# The genetic architecture of protein interaction affinity and specificity

**DOI:** 10.1101/2023.10.17.562688

**Authors:** Alexandra M. Bendel, André J. Faure, Dominique Klein, Kenji Shimada, Georg Kempf, Simone Cavadini, Ben Lehner, Guillaume Diss

## Abstract

Proteins function in crowded cellular environments in which they must bind to specific target proteins but also avoid binding to many other off-target proteins. In large protein families this task is particularly challenging because many off-target proteins have very similar structures. How this specificity of physical protein-protein interactions in cellular networks is encoded and evolves is not very well understood. Here we address the question of specificity-encoding by comprehensively quantifying the effects of all mutations in one protein, JUN, on its binding to all other members of a protein family, the 54 human basic leucine zipper transcription factors. Fitting a global thermodynamic model to the data reveals that most affinity changing mutations equally affect JUN’s propensity to bind to all its interaction partners. Mutations that alter the specificity of binding are much rarer. These specificity-altering mutations are, however, distributed throughout the JUN interaction interface. JUN’s interaction specificity is encoded by both positive determinants that promote on-target interactions and negative determinants that prevent off-target interactions. Indeed, about half of the specificity-defining residues in JUN have dual functions and both promote on-target binding and prevent off-target binding. Whereas nearly all mutations that alter specificity are pleiotropic and also alter the affinity of binding to all interaction partners, the converse is not true with mutations outside of the interface able to tune affinity without affecting specificity. Our results provide the first global view of how mutations in a protein affect binding to all its potential interaction partners and reveal the distributed encoding of specificity and affinity in an interaction interface. They also show how the modular architecture of coiled-coils provides an elegant solution to the challenge of optimising specificity and affinity in a large protein family.

## Supplementary material for "The genetic architecture of protein interaction affinity and specificity": Table S3 (part 1 of 74)

```
nt_seq Nham_nt WT indel count_e1_s0 count_e2_s0 count_e3_s0 count_e4_s0 count_e5_s0 count_e6_s0 count_e1_s1 count_e2_s1 count_e3_s1 count_e4_s1 count_e5_s1 count_e6_s1 mean_count fitness1_uncorr fitness2_uncorr fitness3_uncorr fitness4_uncorr fitness5_uncorr fitness6_uncorr sigma1_uncorr sigma2_uncorr sigma3_uncorr sigma4_uncorr sigma5_uncorr sigma6_uncorr fitness sigma growthrate1 growthrate1_sigma growthrate2 growthrate2_sigma growthrate3 growthrate3_sigma growthrate4 growthrate4_sigma growthrate5 growthrate5_sigma growthrate6 growthrate6_sigma growthrate growthrate_sigma aa_seq bZ bZ_aa_seq STOP Nham_aa phenotype Binding fold_1 fold_2 fold_3 fold_4 fold_5 fold_6 fold_7 fold_8 fold_9 fold_10 mean std ci95 Fold fold_1_additive_trait0 fold_1_additive_trait1 fold_2_additive_trait0 fold_2_additive_trait1 fold_3_additive_trait0 fold_3_additive_trait1 fold_4_additive_trait0 fold_4_additive_trait1 fold_5_additive_trait0 fold_5_additive_trait1 fold_6_additive_trait0 fold_6_additive_trait1 fold_7_additive_trait0 fold_7_additive_trait1 fold_8_additive_trait0 fold_8_additive_trait1 fold_9_additive_trait0 fold_9_additive_trait1 fold_10_additive_trait0 fold_10_additive_trait1 id ddG_mut ddG_bZ mult exp
caggagcggatcaaggcggagaggaagcgcatgaggaaccgcatcgctgcctccaagtgccgaaaaaggaagctggagagaatcgcccggctggaggaaaaagtgaaaacgttgaaagctcagaactcggagctggcgtccacggccaacatgctcagggaacaggtggcacagcttaaacagaaagtcatgaactaacata 3  False 11193 10477 11829 13300 13788 11762 1325 1123 763 724 1098 1179 12058.1666666667 -1.49501490629926 -1.4363040638721 -1.47358204582759 -1.50221204051575 -1.4856328275396 -1.48543187946686 0.0434960326883908 0.0412846777499039 0.0464838371054237 0.0423060545798622 0.0439737995712873 0.0545900339250368 -1.47882102122923 0.0182894320710141 0.0146864912276507 0.00477850106691688 0.0164775014968365 0.00470907124463732 0.0158927963920859 0.0052065666171578 0.00788008067503815 0.00495354854261838 0.0166502895600948 0.00482737809657686 0.0156717626521897 0.0057142695354518 0.0149741177896676 0.00202856617955288 QERIKAERKRMRNRIAASKCRKRKLERIARLEEKVKTLKAQNSELASTANMLREQVAQLKQKVMNCAAAAAAAAAAAAAAAAAAAAAAAAAAAAAAAAAAAAAAAAAAAAAAAAAA ATF1 CAAAAAAAAAAAAAAAAAAAAAAAAAAAAAAAAAAAAAAAAAAAAAAAAAA False 1 1 1 -1.4689153 -1.4715387 -1.4711915 -1.4654089 -1.4661124 -1.4762825 -1.4695578 -1.4707072 -1.4683347 -1.4705428 -1.4698591 0.0030585057 0.011989343 NA 1.127874 -4.8720045 2.0556047 -2.91013 1.2285678 5.4176702 1.1736592 -4.8732057 1.2190623 -4.474987 1.1745946 -5.486509 1.283301 -4.648676 1.2913048 -4.6186824 1.7300417 -3.4299583 1.6853788 -3.374235 0xx 0 3.2070172 4.410605744 TRUE
caggagcggatcaaggcggagaggaagcgcatgaggaaccgcatcgctgcctccaagtgccgaaaaaggaagctggagagaatcgcccggctggaggaaaaagtgaaaacgttgaaagctcagaactcggagctggcgtccacggccaacatgctcagggaacaggtggcacagcttaaacagaaagtcatgaactaagtca 3  False 13502 13112 16213 16253 18611 16004 2571 1972 1778 1740 2194 2373 15615.8333333333 -1.35802052530959 -1.34351052781896 -1.32355538033806 -1.31737105220065 -1.37128421873134 -1.36854636920702 0.0418233627244569 0.0397343867835777 0.0443542897944484 0.0396812751962886 0.0421189602010012 0.0530328451245435 -1.34537995768045 0.0174935356053733 0.0297367786966379 0.00459474050961458 0.0270618489141314 0.00453223976602986 0.0326969992475797 0.00496804005331506 0.0295228175687831 0.00464621730553382 0.0292033091971666 0.00462375659841016 0.0279068770566012 0.00555126915087932 0.0297746882736262 0.00194028959193902 QERIKAERKRMRNRIAASKCRKRKLERIARLEEKVKTLKAQNSELASTANMLREQVAQLKQKVMNACAAAAAAAAAAAAAAAAAAAAAAAAAAAAAAAAAAAAAAAAAAAAAAAAA ATF2 ACAAAAAAAAAAAAAAAAAAAAAAAAAAAAAAAAAAAAAAAAAAAAAAAAA False 1 1 1 -1.3242612 -1.3367742 -1.3179765 -1.3347973 -1.3327913 -1.3337562 -1.3379244 -1.3381621 -1.3218058 -1.3295025 -1.3307751 0.007142221 0.027997507 NA 1.9994556 -1.180891 2.3946729 -1.0219271 2.0523608 1.1328377 2.2304835 -1.1061058 2.2292817 1.0920987 2.2976484 -1.0487823 2.2228007 -1.1121647 1.9206877 -1.2805731 1.8498507 1.2766776 2.12218 -1.1266428 0xx 0 3.9420204 1.1378701076 TRUE
caggagcggatcaaggcggagaggaagcgcatgaggaaccgcatcgctgcctccaagtgccgaaaaaggaagctggagagaatcgcccggctggaggaaaaagtgaaaacgttgaaagctcagaactcggagctggcgtccacggccaacatgctcagggaacaggtggcacagcttaaacagaaagtcatgaactaacaaa 2  False 5663 5265 5461 6402 6920 6375 84836 75324 48295 61438 69323 73317 6014.33333333333 -0.0999077326069502 -0.0955212698651103 -0.0825784853362457 -0.0886760928670674 -0.07634589093974 -0.0695709194012744 0.0412995632795943 0.0394802090573313 0.0437101178354081 0.0393166571761403 0.0421750750244844 0.0529521150904309 -0.0868790974327521 0.017363079779143 0.167953828635446 0.00453719557846975 0.169411762939086 0.00450324738709099 0.171696472538194 0.00489588757136651 0.173388753203126 0.00460352476234457 0.171359706436961 0.00462991679999421 0.163878506059757 0.00554281864917861 0.169360886036581 0.00192582012804376 QERIKAERKRMRNRIAASKCRKRKLERIARLEEKVKTLKAQNSELASTANMLREQVAQLKQKVMNAACAAAAAAAAAAAAAAAAAAAAAAAAAAAAAAAAAAAAAAAAAAAAAAAA ATF3 AACAAAAAAAAAAAAAAAAAAAAAAAAAAAAAAAAAAAAAAAAAAAAAAAA False 1 1 1 -0.065142035 -0.07033813 -0.06455052 -0.056875825 -0.07248974 -0.075999975 -0.067503214 -0.06666732 -0.060545444 -0.061760306 -0.06618725 0.0057455758 0.022522658 NA -1.8199366 0.76433825 -1.9028051 0.74327826 -1.879067 -0.7622614 -1.990937 0.732386 -1.8295568 0.7646018 -1.9642277 -0.6927732 -1.7778897 0.79516053 -1.9677007 0.7352906 -1.8536464 0.76453894 -2.0650249 0.69381607 0xx 0 -0.09500112 0.744844505 TRUE
caggagcggatcaaggcggagaggaagcgcatgaggaaccgcatcgctgcctccaagtgccgaaaaaggaagctggagagaatcgcccggctggaggaaaaagtgaaaacgttgaaagctcagaactcggagctggcgtccacggccaacatgctcagggaacaggtggcacagcttaaacagaaagtcatgaactaattaa 1  False 8129 7469 8118 8948 11399 8854 38859 30852 20501 24695 32119 24114 8819.5 -0.429116368987833 -0.435868465575887 -0.436864795757186 -0.429272706966631 -0.446090789058976 -0.499613494686548 0.040787920461965 0.0388149586483296 0.0433718722906569 0.0387360924166295 0.0412363153463137 0.0524928732697935 -0.44208445612113 0.0171149661899418 0.131786764125119 0.00448098618191543 0.130590600225316 0.00442736665500704 0.132013533443253 0.00485800132807489 0.133508838185081 0.0045355473594189 0.130769663277095 0.00452686116339852 0.118863344679305 0.00549474702590984 0.129963403674448 0.00189830069311615 QERIKAERKRMRNRIAASKCRKRKLERIARLEEKVKTLKAQNSELASTANMLREQVAQLKQKVMNAAACAAAAAAAAAAAAAAAAAAAAAAAAAAAAAAAAAAAAAAAAAAAAAAA ATF4 AAACAAAAAAAAAAAAAAAAAAAAAAAAAAAAAAAAAAAAAAAAAAAAAAA False 1 1 1 -0.40155447 -0.39622617 -0.38935602 -0.4299389 -0.4272325 -0.4286704 -0.41733253 -0.4237039 -0.41681933 -0.4165207 -0.4147355 0.014285424 0.05599886 NA -0.42868364 -1.0418731 -0.44180262 -1.0882503 -0.42169702 -1.17256 -0.44827926 0.8789332 -0.45068848 0.88987327 -0.44295108 -0.8762594 -0.40758193 1.0387791 -0.41052878 1.0314865 -0.42172742 0.97990066 -0.49753916 -0.8558752 0xx 0 1.3729302 0.9853790727 TRUE
caggagcggatcaaggcggagaggaagcgcatgaggaaccgcatcgctgcctccaagtgccgaaaaaggaagctggagagaatcgcccggctggaggaaaaagtgaaaacgttgaaagctcagaactcggagctggcgtccacggccaacatgctcagggaacaggtggcacagcttaaacagaaagtcatgaactaagcga 3  False 10471 10668 12024 12566 13947 12774 1976 1927 1268 1122 1633 1401 12075 -1.36061209382476 -1.29332041763276 -1.33461939956733 -1.36697174144055 -1.37327198136207 -1.45856870847228 0.0425368862064043 0.0399997647669433 0.0451064731797948 0.0409111050128494 0.0429628616470438 0.0541088366724705 -1.3572098698719 0.0178174810416991 0.0294520673758728 0.00467312864087663 0.0327867041758047 0.00456250968452111 0.0314577393938794 0.00505229069069775 0.0237151518732423 0.00479021611979321 0.0289850955818245 0.00471639883983602 0.0184836934865023 0.00566389970412585 0.028462577559337 0.00197621989057265 QERIKAERKRMRNRIAASKCRKRKLERIARLEEKVKTLKAQNSELASTANMLREQVAQLKQKVMNAAAACAAAAAAAAAAAAAAAAAAAAAAAAAAAAAAAAAAAAAAAAAAAAAA ATF5 AAAACAAAAAAAAAAAAAAAAAAAAAAAAAAAAAAAAAAAAAAAAAAAAAA False 1 1 1 -1.3964555 -1.4094207 -1.382531 -1.4030006 -1.3942584 -1.4028221 -1.3863457 -1.3932865 -1.396605 -1.3943462 -1.3959072 0.007915541 0.031028919 NA 2.9031692 -1.0506134 3.5970788 -0.897829 2.7943468 1.0383021 3.9374723 -0.8133512 2.7982655 1.0885619 3.3274913 -0.930547 2.9773927 -0.9879068 3.9208221 -0.76722527 3.1837506 0.970585 3.9451041 -0.7636189 0xx 0 5.148567 0.9308540464 TRUE
caggagcggatcaaggcggagaggaagcgcatgaggaaccgcatcgctgcctccaagtgccgaaaaaggaagctggagagaatcgcccggctggaggaaaaagtgaaaacgttgaaagctcagaactcggagctggcgtccacggccaacatgctcagggaacaggtggcacagcttaaacagaaagtcatgaactaatgga 1  False 16131 15863 18408 18862 20838 18569 2363 2351 1667 1257 2461 1997 18111.8333333333 -1.43360800643476 -1.34752939938192 -1.37767062543407 -1.44692211652805 -1.37075487057673 -1.4644266267759 0.0418416564920976 0.0392770387421841 0.0444055533129201 0.04024160227661 0.0418477262814594 0.0531683645255582 -1.40273073257423 0.0174905345221718 0.0214326912459538 0.00459675027424795 0.0266034427076533 0.00448007308754531 0.0266356530648806 0.00497378198299585 0.0143538898049756 0.00471182511083924 0.0292614202476535 0.0045939809434745 0.0178705096927444 0.00556545478750568 0.0234136464507346 0.00193995672780957 QERIKAERKRMRNRIAASKCRKRKLERIARLEEKVKTLKAQNSELASTANMLREQVAQLKQKVMNAAAAACAAAAAAAAAAAAAAAAAAAAAAAAAAAAAAAAAAAAAAAAAAAAA ATF6 AAAAACAAAAAAAAAAAAAAAAAAAAAAAAAAAAAAAAAAAAAAAAAAAAA False 1 1 1 -1.4045745 -1.4128742 -1.4098613 -1.4062108 -1.4099027 -1.4080075 -1.4100301 -1.4071722 -1.4082364 -1.4104587 -1.4087329 0.002387821 0.0093602585 NA 3.9101295 -0.80877334 3.4125123 -0.9626138 4.2076435 0.77843356 3.9733562 -0.8186387 3.2398596 1.0109104 3.8253407 -0.8286521 3.4581642 -0.9457034 3.461413 -0.9251499 4.5155506 0.72244847 3.812786 -0.8499236 0xx 0 5.591754 0.86512472328 TRUE
caggagcggatcaaggcggagaggaagcgcatgaggaaccgcatcgctgcctccaagtgccgaaaaaggaagctggagagaatcgcccggctggaggaaaaagtgaaaacgttgaaagctcagaactcggagctggcgtccacggccaacatgctcagggaacaggtggcacagcttaaacagaaagtcatgaactaaacaa 2  False 8226 7983 10629 9425 10743 9133 1319 798 815 535 1618 898 9356.5 -1.4075584445668 -1.45542233814143 -1.42470697394521 -1.49076806379939 -1.29987850964541 -1.4911853632234 0.0438332063283432 0.0428391517230533 0.046329617542504 0.0441151084183081 0.043344820202116 0.0556594351760672 -1.42359442492919 0.0185690563026553 0.0242945122324917 0.0048155431716484 0.0142968058849156 0.00488637985127921 0.021367200690872 0.00518929277579678 0.00922003767996371 0.00516536777497046 0.0370421213847085 0.00475832968003023 0.0150695106550975 0.00582621024240078 0.0210995570614337 0.00205958060674167 QERIKAERKRMRNRIAASKCRKRKLERIARLEEKVKTLKAQNSELASTANMLREQVAQLKQKVMNAAAAAACAAAAAAAAAAAAAAAAAAAAAAAAAAAAAAAAAAAAAAAAAAAA ATF6B AAAAAACAAAAAAAAAAAAAAAAAAAAAAAAAAAAAAAAAAAAAAAAAAAA False 1 1 1 -1.3816023 -1.3733022 -1.3780884 -1.3906195 -1.3876703 -1.3854413 -1.3910908 -1.3767618 -1.3887603 -1.3660558 -1.3819392 0.008295667 0.032519016 NA 2.1395993 -1.3415048 1.961659 -1.4141649 2.2943583 1.2426001 2.238751 -1.3525879 1.8045185 1.6416059 2.1653466 -1.3303667 2.3957925 -1.2521416 2.8150306 -0.99974144 2.6515326 1.1267554 2.2668452 -1.1908362 0xx 0 4.083421 1.2892304913 TRUE
caggagcggatcaaggcggagaggaagcgcatgaggaaccgcatcgctgcctccaagtgccgaaaaaggaagctggagagaatcgcccggctggaggaaaaagtgaaaacgttgaaagctcagaactcggagctggcgtccacggccaacatgctcagggaacaggtggcacagcttaaacagaaagtcatgaactaagaaa 2  False 6825 6288 7979 8129 8765 8096 8093 6422 4927 5788 5305 4664 7680.33333333333 -0.830904254550534 -0.818702090921727 -0.835013750726839 -0.799542492567111 -0.894423024886209 -0.963371620684416 0.0414588496754079 0.0395780890702493 0.0438113573085264 0.0393216366495528 0.0422463830885659 0.0531535505572726 -0.848027448344933 0.0174020511876235 0.0876460983869293 0.00455469488048182 0.0869232903454283 0.00451441191541914 0.0874176225484663 0.00490722721314094 0.0901545387815643 0.00460410780095476 0.0815524194564161 0.00463774489285889 0.07031897237049 0.00556390411970815 0.0849383738291098 0.00193014262864991 QERIKAERKRMRNRIAASKCRKRKLERIARLEEKVKTLKAQNSELASTANMLREQVAQLKQKVMNAAAAAAACAAAAAAAAAAAAAAAAAAAAAAAAAAAAAAAAAAAAAAAAAAA ATF7 AAAAAAACAAAAAAAAAAAAAAAAAAAAAAAAAAAAAAAAAAAAAAAAAAA False 1 1 1 -0.8469758 -0.8436549 -0.8476028 -0.8519581 -0.83564323 -0.848264 -0.83798534 -0.84175116 -0.8331189 -0.8572474 -0.84442014 0.0075030588 0.02941199 NA 0.5589932 -1.0522074 0.57348895 -0.98917377 0.57452154 1.0121257 0.6409279 -0.9305495 0.5072231 1.0903684 0.57997394 -1.0083544 0.50607145 -1.1049584 0.5388112 -1.035341 0.5049355 1.0997854 0.61526465 -0.9821246 0xx 0 2.370099 1.0304988687 TRUE
caggagcggatcaaggcggagaggaagcgcatgaggaaccgcatcgctgcctccaagtgccgaaaaaggaagctggagagaatcgcccggctggaggaaaaagtgaaaacgttgaaagctcagaactcggagctggcgtccacggccaacatgctcagggaacaggtggcacagcttaaacagaaagtcatgaactaactaa 2  False 8841 8423 9890 10709 11151 10385 1362 1570 1608 924 1134 1570 9899.83333333333 -1.4190924292196 -1.28471945169956 -1.21223792931758 -1.37633103381635 -1.41435320505622 -1.36275562416391 0.0436517844683516 0.040720685704864 0.0447816274660753 0.041675820223237 0.0441634937844707 0.0540966636160525 -1.34368881089472 0.0180872927920309 0.0230273815411928 0.00479561205384411 0.0337677597043838 0.00464474038713153 0.0451654562528792 0.00501590533711899 0.0226192872371162 0.00487975540568391 0.0244752601485625 0.00484820244422697 0.0285130294182731 0.00566262547657108 0.0299622612480565 0.0020061459697119 QERIKAERKRMRNRIAASKCRKRKLERIARLEEKVKTLKAQNSELASTANMLREQVAQLKQKVMNAAAAAAAACAAAAAAAAAAAAAAAAAAAAAAAAAAAAAAAAAAAAAAAAAA BACH1 AAAAAAAACAAAAAAAAAAAAAAAAAAAAAAAAAAAAAAAAAAAAAAAAAA False 1 1 1 -1.3643848 -1.3615426 -1.3429898 -1.3375084 -1.3480964 -1.3317508 -1.3324242 -1.3380349 -1.3394847 -1.3479044 -1.3444121 0.011238741 0.044055864 NA 3.6464133 -0.7384144 2.5962095 -1.0239766 3.1438918 0.80029154 3.1816516 -0.78227496 3.0721908 0.8330188 2.850963 -0.83999205 2.7347775 -0.88822186 3.0579047 -0.804006 2.4785013 1.0074649 3.7675734 -0.67314315 0xx 0 4.8630857 0.83908040332 TRUE
caggagcggatcaaggcggagaggaagcgcatgaggaaccgcatcgctgcctccaagtgccgaaaaaggaagctggagagaatcgcccggctggaggaaaaagtgaaaacgttgaaagctcagaactcggagctggcgtccacggccaacatgctcagggaacaggtggcacagcttaaacagaaagtcatgaactaatcta 2  False 8303 8313 9572 10335 11105 9908 1114 1166 776 607 1041 1038 9589.33333333333 -1.45892666755502 -1.36262321905848 -1.40895926180306 -1.4814509099803 -1.43809138688075 -1.47224815561319 0.0443812134230438 0.0414823217220049 0.0465565638042601 0.0433651298881822 0.0444279583242449 0.0551195411900585 -1.43383474199578 0.0185130652736521 0.0186511674678478 0.00487574757018436 0.024881790121645 0.0047316151906343 0.0231310721232146 0.00521471259704923 0.0103109683796065 0.00507755398349796 0.0218693179714139 0.00487723496675342 0.017051782889662 0.00576969626842415 0.0199637557534147 0.00205337038067488 QERIKAERKRMRNRIAASKCRKRKLERIARLEEKVKTLKAQNSELASTANMLREQVAQLKQKVMNAAAAAAAAACAAAAAAAAAAAAAAAAAAAAAAAAAAAAAAAAAAAAAAAAA BACH2 AAAAAAAAACAAAAAAAAAAAAAAAAAAAAAAAAAAAAAAAAAAAAAAAAA False 1 1 1 -1.426308 -1.411704 -1.4272882 -1.4316217 -1.4126581 -1.4215171 -1.4211372 -1.42202 -1.4227962 -1.4258096 -1.422286 0.006215461 0.024364607 NA 2.4754086 -1.4289539 2.2150044 -1.4744207 3.6798806 0.9799395 2.7821302 1.3531338 3.0244598 1.0980812 3.6470394 -0.92915154 3.2597914 1.0637416 3.072857 -1.1251874 3.3418407 1.0549943 4.581075 0.7671454 0xx 0 5.0180264 1.12747493771 TRUE
caggagcggatcaaggcggagaggaagcgcatgaggaaccgcatcgctgcctccaagtgccgaaaaaggaagctggagagaatcgcccggctggaggaaaaagtgaaaacgttgaaagctcagaactcggagctggcgtccacggccaacatgctcagggaacaggtggcacagcttaaacagaaagtcatgaactaaacta 3  False 16448 15667 17155 19208 20724 19014 365361 302042 215638 248278 307544 325129 18036 0.0136215790245051 -0.0137981355522287 0.0168165996263689 -0.00728688898618243 0.0382017752641933 0.0488414446746428 0.040012675112254 0.0377735071815971 0.0427940661551883 0.0377168417334309 0.0404292518101146 0.0516154795588631 0.0125231361770168 0.0167562376039026 0.180426229064326 0.00439581724806678 0.178733382551711 0.00430857514634165 0.182829527886061 0.00479328235641821 0.182918485442939 0.00441620492045924 0.183934578297884 0.00443826293274353 0.176273445502165 0.00540290491128776 0.180386051196978 0.00185851243318264 QERIKAERKRMRNRIAASKCRKRKLERIARLEEKVKTLKAQNSELASTANMLREQVAQLKQKVMNAAAAAAAAAACAAAAAAAAAAAAAAAAAAAAAAAAAAAAAAAAAAAAAAAA BATF AAAAAAAAAACAAAAAAAAAAAAAAAAAAAAAAAAAAAAAAAAAAAAAAAA False 1 1 1 0.028846025 0.036668777 0.035739303 0.041537046 0.046519518 0.038828373 0.048448086 0.038926244 0.038486123 0.032416463 0.038641594 0.00590455 0.023145838 NA -2.616023 -0.67549956 -2.7196665 -0.6851399 -2.605285 -0.7120695 -2.6834352 -0.7008822 -2.4306054 -0.78256917 -2.6151454 -0.69739187 -2.5109375 -0.75939703 -2.8009353 -0.67931414 -2.6135206 -0.6988256 -2.8547173 -0.6390232 0xx 0 -0.834949 0.70301121 TRUE
caggagcggatcaaggcggagaggaagcgcatgaggaaccgcatcgctgcctccaagtgccgaaaaaggaagctggagagaatcgcccggctggaggaaaaagtgaaaacgttgaaagctcagaactcggagctggcgtccacggccaacatgctcagggaacaggtggcacagcttaaacagaaagtcatgaactaaccga 3  False 8139 8085 8798 9404 10451 9043 79529 67161 47324 50587 62461 60201 8986.66666666667 -0.223061994434874 -0.244461292795743 -0.22312849316282 -0.246876854364757 -0.226908339086382 -0.232785901827538 0.0407292148000763 0.0386175444059199 0.0432288259363218 0.03858891545251 0.0413242568541993 0.0523867314731204 -0.233608102186176 0.0170746845754756 0.154424025221969 0.0044745367415727 0.15242315560619 0.00440484891276269 0.155953732171656 0.00484197897666062 0.154865278032954 0.00451831464312424 0.154831185557799 0.00453651525090257 0.146793805158336 0.00548363652108767 0.15308648804289 0.00189383287145572 QERIKAERKRMRNRIAASKCRKRKLERIARLEEKVKTLKAQNSELASTANMLREQVAQLKQKVMNAAAAAAAAAAACAAAAAAAAAAAAAAAAAAAAAAAAAAAAAAAAAAAAAAA BATF2 AAAAAAAAAAACAAAAAAAAAAAAAAAAAAAAAAAAAAAAAAAAAAAAAAA False 1 1 1 -0.20093083 -0.20744371 -0.20813346 -0.20949733 -0.2110349 -0.2151779 -0.2010802 -0.20740247 -0.1992898 -0.20328295 -0.20632735 0.005073422 0.019887814 NA -0.89561206 -1.0750997 -0.9642181 -1.0104672 -0.97713625 0.99205846 -1.0000296 -0.9628558 -0.91750836 1.0440123 -0.9729821 -0.95512176 -0.9314409 -1.0567551 -0.9996351 -0.9880196 -0.9439867 1.0313388 -1.0211987 -0.9569835 0xx 0 0.84770316 1.0072712329 TRUE
caggagcggatcaaggcggagaggaagcgcatgaggaaccgcatcgctgcctccaagtgccgaaaaaggaagctggagagaatcgcccggctggaggaaaaagtgaaaacgttgaaagctcagaactcggagctggcgtccacggccaacatgctcagggaacaggtggcacagcttaaacagaaagtcatgaactaaaaca 3  False 9951 9048 10219 11216 12189 11453 398711 368624 248521 283855 362196 416414 10679.3333333333 0.183629657858417 0.191193079796827 0.203377025206606 0.176341875887356 0.240595017555472 0.274054650620117 0.0404439031367101 0.0383988634946657 0.0430706263068699 0.0382786735330978 0.0410349185042186 0.0520513426937266 0.206083552126675 0.0169660630880104 0.199103421807681 0.00444319222568164 0.202115380188976 0.00437990542168892 0.203725808064176 0.00482425933558015 0.20441928502483 0.00448198891095599 0.206153006413203 0.00450475211860984 0.1998478760197 0.00544852934589788 0.201854739342738 0.00188178515586843 QERIKAERKRMRNRIAASKCRKRKLERIARLEEKVKTLKAQNSELASTANMLREQVAQLKQKVMNAAAAAAAAAAAACAAAAAAAAAAAAAAAAAAAAAAAAAAAAAAAAAAAAAA BATF3 AAAAAAAAAAAACAAAAAAAAAAAAAAAAAAAAAAAAAAAAAAAAAAAAAA False 1 1 1 0.2162404 0.21770489 0.21457076 0.22532511 0.2177211 0.2152977 0.20872474 0.21139276 0.22340608 0.22081399 0.21711974 0.005110581 0.020033477 NA -4.367692 0.7303225 -4.5222726 0.76337874 -4.456071 -0.7593894 -4.6376615 0.77395785 -4.249278 -0.8033745 -4.631727 0.6925307 -4.4330106 0.73090553 -4.632156 0.7454422 -4.3595066 -0.7727252 -4.6915607 0.73079693 0xx 0 -2.6880155 0.750282386 TRUE
caggagcggatcaaggcggagaggaagcgcatgaggaaccgcatcgctgcctccaagtgccgaaaaaggaagctggagagaatcgcccggctggaggaaaaagtgaaaacgttgaaagctcagaactcggagctggcgtccacggccaacatgctcagggaacaggtggcacagcttaaacagaaagtcatgaactaaatca 3  False 12130 11360 12423 13792 15691 13459 1713 1378 1076 1132 1687 1285 13142.5 -1.44416347825466 -1.40241023598739 -1.39026107833396 -1.38998909438294 -1.39813364301327 -1.49996538871036 0.0427248870887034 0.0406359756811992 0.0454617268978643 0.0407873254547365 0.0427602896723242 0.0542532006804499 -1.41531679112254 0.0178884955885231 0.0202730605799913 0.00469378253414279 0.0203435471816173 0.00463507807272547 0.0252254202647178 0.00509208198729246 0.0210200866809192 0.0047757229684988 0.0262558194658286 0.00469416079074143 0.0141504522015064 0.00567901115934028 0.022017668018717 0.00198409644504324 QERIKAERKRMRNRIAASKCRKRKLERIARLEEKVKTLKAQNSELASTANMLREQVAQLKQKVMNAAAAAAAAAAAAACAAAAAAAAAAAAAAAAAAAAAAAAAAAAAAAAAAAAA CEBPA AAAAAAAAAAAAACAAAAAAAAAAAAAAAAAAAAAAAAAAAAAAAAAAAAA False 1 1 1 -1.4039059 -1.3992057 -1.3999146 -1.3916826 -1.390166 -1.3857579 -1.4058567 -1.4070029 -1.401 -1.3941021 -1.3978595 0.007133056 0.02796158 NA 3.3910508 -0.92971534 3.7741065 0.8162471 3.26615 0.95650005 2.9253044 1.0399063 2.8320246 1.0569477 3.029416 0.95209175 3.327468 0.9631187 3.829308 0.83559185 3.6657734 0.8598434 4.0941825 0.7350532 0xx 0 5.223556 0.9145015403 TRUE
caggagcggatcaaggcggagaggaagcgcatgaggaaccgcatcgctgcctccaagtgccgaaaaaggaagctggagagaatcgcccggctggaggaaaaagtgaaaacgttgaaagctcagaactcggagctggcgtccacggccaacatgctcagggaacaggtggcacagcttaaacagaaagtcatgaactaatcaa 1  False 5460 5209 6289 6111 7119 6598 1363 1227 1076 797 1279 976 6131 -1.27997917358552 -1.22058990826535 -1.19782644921338 -1.26342169953433 -1.24846594923673 -1.36925556667317 0.0443469244643639 0.0422182311710218 0.0459802526850029 0.0431349102574068 0.0446738896581354 0.0558943712478137 -1.25643961658874 0.0185659335208757 0.0383104498897959 0.00487198056396544 0.041082594296219 0.00481555553397465 0.0467796588636531 0.00515016107932886 0.0358396613380599 0.00505059793364092 0.042686115545447 0.00490423294159434 0.0278326410617864 0.00585080242417893 0.0396394761596583 0.00205923424445554 QERIKAERKRMRNRIAASKCRKRKLERIARLEEKVKTLKAQNSELASTANMLREQVAQLKQKVMNAAAAAAAAAAAAAACAAAAAAAAAAAAAAAAAAAAAAAAAAAAAAAAAAAA CEBPB AAAAAAAAAAAAAACAAAAAAAAAAAAAAAAAAAAAAAAAAAAAAAAAAAA False 1 1 1 -1.2332274 -1.2306515 -1.2242154 -1.2281027 -1.2329824 -1.2216061 -1.2243923 -1.220387 -1.2197778 -1.2325685 -1.2267911 0.0053668763 0.021038156 NA 1.563538 -1.1725204 1.8379421 -0.9859574 1.6112502 1.1123319 2.0891576 -0.87131345 1.7587698 1.0430447 1.8317387 -0.96407133 1.5171136 -1.181548 1.9486654 -0.9046606 1.4565508 1.2221615 1.5134428 -1.2039356 0xx 0 3.522895 1.06615448174 TRUE
caggagcggatcaaggcggagaggaagcgcatgaggaaccgcatcgctgcctccaagtgccgaaaaaggaagctggagagaatcgcccggctggaggaaaaagtgaaaacgttgaaagctcagaactcggagctggcgtccacggccaacatgctcagggaacaggtggcacagcttaaacagaaagtcatgaactaagcaa 2  False 9847 9660 11249 12291 12950 11769 1849 2094 1383 1233 1751 1777 11294.3333333333 -1.36204936959694 -1.24335734323553 -1.29124488212465 -1.3351421489645 -1.33131495046118 -1.3631304617772 0.0427431757624999 0.0399819322397795 0.0449700911535144 0.0406931615356964 0.0429174050838849 0.0537366561484426 -1.31717622279744 0.0177877622512659 0.029294167370141 0.00469579173916328 0.0384856629605378 0.00456047564561217 0.0363160370004263 0.00503701479805573 0.02744202815579 0.00476469746520947 0.0335910758233093 0.00471140868616546 0.0284737928946746 0.00562494131415558 0.0329028960002859 0.00197292364097147 QERIKAERKRMRNRIAASKCRKRKLERIARLEEKVKTLKAQNSELASTANMLREQVAQLKQKVMNAAAAAAAAAAAAAAACAAAAAAAAAAAAAAAAAAAAAAAAAAAAAAAAAAA CEBPD AAAAAAAAAAAAAAACAAAAAAAAAAAAAAAAAAAAAAAAAAAAAAAAAAA False 1 1 1 -1.31418 -1.319238 -1.311534 -1.316596 -1.3106878 -1.3044863 -1.3066185 -1.3175737 -1.3208048 -1.3186353 -1.3140354 0.005545855 0.021739753 NA 3.9440155 -0.5807748 4.480423 -0.5172576 3.3682723 0.67700124 3.5764995 -0.6515945 3.131916 0.72635317 3.7028203 -0.59629536 3.4935288 -0.6427585 3.5586252 -0.6481863 3.5758624 0.65842545 3.9421296 -0.5866899 0xx 0 5.4874873 0.628533684 TRUE
caggagcggatcaaggcggagaggaagcgcatgaggaaccgcatcgctgcctccaagtgccgaaaaaggaagctggagagaatcgcccggctggaggaaaaagtgaaaacgttgaaagctcagaactcggagctggcgtccacggccaacatgctcagggaacaggtggcacagcttaaacagaaagtcatgaactaataca 2  False 8607 7828 10445 9938 11672 9699 4185 4241 2976 2955 3998 3170 9698.16666666667 -1.08783398815752 -0.992397823919589 -1.05365660298184 -1.03819048384056 -1.06036642216694 -1.13258251434165 0.0416300032932897 0.0394528999089863 0.0439717244507948 0.039513307853765 0.0419647973940127 0.0532100429313457 -1.05430703609091 0.0174125352952858 0.0594196388622343 0.00457349792285385 0.0671109622334973 0.00450013241242737 0.062927850478892 0.00492518963322967 0.0622116256191044 0.00462655027694824 0.0633354009336952 0.00460683283551001 0.0526066431196995 0.00556981751871051 0.0620589430403989 0.00193130546990949 QERIKAERKRMRNRIAASKCRKRKLERIARLEEKVKTLKAQNSELASTANMLREQVAQLKQKVMNAAAAAAAAAAAAAAAACAAAAAAAAAAAAAAAAAAAAAAAAAAAAAAAAAA CEBPE AAAAAAAAAAAAAAAACAAAAAAAAAAAAAAAAAAAAAAAAAAAAAAAAAA False 1 1 1 -1.052762 -1.0491139 -1.05248 -1.0500773 -1.0533845 -1.0633717 -1.057332 -1.0525993 -1.0494446 -1.0490978 -1.0529662 0.004453146 0.017456332 NA 1.0205902 -1.1279981 1.0413108 -1.0845661 1.0750592 1.0660962 1.2038873 -0.95057005 1.0628867 -1.0818352 1.2202928 -0.9635463 1.0143257 -1.1456221 1.0585084 -1.0741974 1.0689967 -1.0713536 1.1392376 -0.99320555 0xx 0 2.9005876 1.0558990648 TRUE
caggagcggatcaaggcggagaggaagcgcatgaggaaccgcatcgctgcctccaagtgccgaaaaaggaagctggagagaatcgcccggctggaggaaaaagtgaaaacgttgaaagctcagaactcggagctggcgtccacggccaacatgctcagggaacaggtggcacagcttaaacagaaagtcatgaactaacaca 3  False 16980 16370 21607 20853 21133 20146 2404 2622 1487 1668 2594 2069 19514.8333333333 -1.44343335201441 -1.32625954829292 -1.45526578603237 -1.397031918954 -1.35951019006807 -1.47818720232849 0.0417786636129491 0.0390964887386545 0.044546949107724 0.0395609795537035 0.0417636088103587 0.0530633839364098 -1.40216718820501 0.0174117599056637 0.020353272700554 0.00458982983756408 0.0290295545147423 0.00445947893794359 0.0179443659857207 0.00498961945836096 0.0201954535702134 0.00463213208035911 0.0304958444939034 0.00458474665302223 0.0164301068936099 0.00555446583330924 0.0234761517840674 0.0019312194678315 QERIKAERKRMRNRIAASKCRKRKLERIARLEEKVKTLKAQNSELASTANMLREQVAQLKQKVMNAAAAAAAAAAAAAAAAACAAAAAAAAAAAAAAAAAAAAAAAAAAAAAAAAA CREB3 AAAAAAAAAAAAAAAAACAAAAAAAAAAAAAAAAAAAAAAAAAAAAAAAAA False 1 1 1 -1.4002439 -1.4081696 -1.4092911 -1.39359 -1.398509 -1.3905852 -1.3920664 -1.404712 -1.4035511 -1.3974465 -1.3998164 0.006574504 0.025772056 NA 2.6215029 -1.1829392 2.9256616 -1.0972506 2.8132095 1.1609883 2.936029 -1.0447772 2.4619384 1.2606862 3.4640994 -0.84878683 3.0882697 -0.97539735 3.595787 -0.88028276 3.3492756 0.9523242 2.9924579 -1.0201969 0xx 0 4.834901 1.0423629519 TRUE
caggagcggatcaaggcggagaggaagcgcatgaggaaccgcatcgctgcctccaagtgccgaaaaaggaagctggagagaatcgcccggctggaggaaaaagtgaaaacgttgaaagctcagaactcggagctggcgtccacggccaacatgctcagggaacaggtggcacagcttaaacagaaagtcatgaactaacgga 2  False 11106 9907 13385 13046 13691 12095 1908 1771 1161 1029 1935 1608 12205 -1.38767329282188 -1.29617327214311 -1.38985227665049 -1.40086399026245 -1.31840827003095 -1.4011222461157 0.0425556112363464 0.0402490660550995 0.0452430986559279 0.0411127386328075 0.042661542946057 0.0538866872314843 -1.36189298234161 0.0178359294272282 0.0264791073083152 0.0046751857842533 0.0324612978538467 0.00459094584028862 0.0252712093675702 0.00506759385169702 0.0197467624447066 0.00481382507917753 0.0350079519408119 0.00468332052248765 0.0244969626889807 0.00564064597644565 0.0279431517218253 0.00197826608702131 QERIKAERKRMRNRIAASKCRKRKLERIARLEEKVKTLKAQNSELASTANMLREQVAQLKQKVMNAAAAAAAAAAAAAAAAAACAAAAAAAAAAAAAAAAAAAAAAAAAAAAAAAA CREB3L1 AAAAAAAAAAAAAAAAAACAAAAAAAAAAAAAAAAAAAAAAAAAAAAAAAA False 1 1 1 -1.3469464 -1.3414513 -1.3335476 -1.34787 -1.3416561 -1.3571099 -1.358727 -1.3522424 -1.3662541 -1.3617198 -1.3507524 0.0103003355 0.040377315 NA 2.1347942 -1.1883669 2.5211625 -0.98536736 2.7582288 0.8847271 2.5607977 -1.005964 2.2324514 1.1221521 3.0782785 -0.84438604 2.9855971 -0.8878639 2.9474459 -0.87423927 3.4401197 0.79567045 2.6682076 -0.99627775 0xx 0 4.5427866 0.9585014972 TRUE
caggagcggatcaaggcggagaggaagcgcatgaggaaccgcatcgctgcctccaagtgccgaaaaaggaagctggagagaatcgcccggctggaggaaaaagtgaaaacgttgaaagctcagaactcggagctggcgtccacggccaacatgctcagggaacaggtggcacagcttaaacagaaagtcatgaactaaacga 3  False 9881 9350 11041 11804 12562 11404 1455 1359 917 1446 1324 1171 11007 -1.4321084457154 -1.35286596605784 -1.40212360107286 -1.2805427953015 -1.40392958421558 -1.47823667868487 0.0433411501034593 0.0409079357685287 0.0459515418036871 0.0403765605788838 0.0435763832348382 0.054639155260082 -1.38211258437713 0.0180231964595765 0.0215974339145258 0.00476148557029345 0.0259947356994282 0.0046660987684589 0.0238967215441807 0.00514694522785196 0.0338349795063985 0.00472762716348115 0.0256195496896919 0.00478375032421013 0.0164249279036799 0.00571941136314832 0.0257005013927162 0.00199903674665098 QERIKAERKRMRNRIAASKCRKRKLERIARLEEKVKTLKAQNSELASTANMLREQVAQLKQKVMNAAAAAAAAAAAAAAAAAAACAAAAAAAAAAAAAAAAAAAAAAAAAAAAAAA CREB3L2 AAAAAAAAAAAAAAAAAAACAAAAAAAAAAAAAAAAAAAAAAAAAAAAAAA False 1 1 1 -1.4135914 -1.4132466 -1.4294479 -1.4177318 -1.4078585 -1.416573 -1.407244 -1.4210382 -1.3991317 -1.4120641 -1.4137926 0.0082811825 0.032462236 NA 2.3415337 -1.4103714 2.3487163 -1.4012223 3.2757492 1.1158556 2.3297338 -1.4830081 2.2157848 -1.4633096 2.8908043 -1.1427094 2.4223042 -1.3318439 2.6470795 -1.2990365 1.9078104 -1.6381353 1.7645328 -1.851001 0xx 0 4.2244825 1.413649329 TRUE
caggagcggatcaaggcggagaggaagcgcatgaggaaccgcatcgctgcctccaagtgccgaaaaaggaagctggagagaatcgcccggctggaggaaaaagtgaaaacgttgaaagctcagaactcggagctggcgtccacggccaacatgctcagggaacaggtggcacagcttaaacagaaagtcatgaactaagtta 3  False 8668 9000 10465 10716 12562 10740 1827 1085 851 755 1195 1488 10358.5 -1.32874442923333 -1.40410319494251 -1.40809272401343 -1.43171421502166 -1.43381121383277 -1.38880483395447 0.0429113415176465 0.0415822106486562 0.0462045598102934 0.0423875806119471 0.0438473036178227 0.0541631505800584 -1.39963042286418 0.0182349248984919 0.0329530687279105 0.00471426653308631 0.0201504425052967 0.00474300886251908 0.0232281313809899 0.00517528529590074 0.0161345587681151 0.00496309429585466 0.0223391889814889 0.00481349155957041 0.0257863008338369 0.00566958506984492 0.0237575162548662 0.00202252053492639 QERIKAERKRMRNRIAASKCRKRKLERIARLEEKVKTLKAQNSELASTANMLREQVAQLKQKVMNAAAAAAAAAAAAAAAAAAAACAAAAAAAAAAAAAAAAAAAAAAAAAAAAAA CREB3L3 AAAAAAAAAAAAAAAAAAAACAAAAAAAAAAAAAAAAAAAAAAAAAAAAAA False 1 1 1 -1.4093598 -1.4079252 -1.4035263 -1.3990254 -1.388858 -1.3927399 -1.402006 -1.3997471 -1.3827314 -1.3970735 -1.3982993 0.008317222 0.03260351 NA 3.212318 -1.0068929 2.788124 -1.1500343 2.806201 1.1319951 3.0354257 -1.0355874 1.9453082 1.5303228 3.3762536 -0.8785528 2.3900876 -1.3169011 3.6083174 -0.85752815 2.3076997 1.2631042 3.5997887 -0.8467062 0xx 0 4.7170305 1.1017625135 TRUE
caggagcggatcaaggcggagaggaagcgcatgaggaaccgcatcgctgcctccaagtgccgaaaaaggaagctggagagaatcgcccggctggaggaaaaagtgaaaacgttgaaagctcagaactcggagctggcgtccacggccaacatgctcagggaacaggtggcacagcttaaacagaaagtcatgaactaactta 3  False 10687 10065 11485 12136 13332 12370 1836 1185 760 1003 1377 2267 11679.1666666667 -1.38767583698423 -1.41058990854957 -1.46635311773779 -1.38809732695866 -1.40982975964288 -1.30529560551681 0.0426771603864866 0.0411770128944518 0.0465136372016079 0.0412688891092598 0.0434018783935407 0.0533185117004797 -1.3983928558738 0.0180456749642322 0.0264788278050653 0.0046885392491035 0.0194105458127697 0.00469679062377505 0.0167024949456894 0.00520990446953063 0.0212415907152845 0.00483210848973757 0.0249718372358806 0.00476459344313915 0.0345277176397999 0.00558117160183604 0.0238947805795253 0.00200152994240109 QERIKAERKRMRNRIAASKCRKRKLERIARLEEKVKTLKAQNSELASTANMLREQVAQLKQKVMNAAAAAAAAAAAAAAAAAAAAACAAAAAAAAAAAAAAAAAAAAAAAAAAAAA CREB3L4 AAAAAAAAAAAAAAAAAAAAACAAAAAAAAAAAAAAAAAAAAAAAAAAAAA False 1 1 1 -1.3808856 -1.3837302 -1.3812747 -1.3868964 -1.3874245 -1.4091662 -1.3795484 -1.3910362 -1.3852173 -1.3791645 -1.3864343 0.00885425 0.034708664 NA 3.24688 -0.88155377 2.9105625 -0.9921008 2.6208797 -1.1014967 2.7932801 -1.0670782 2.5870051 -1.1439098 3.271494 -0.9741724 2.5997605 -1.101111 2.0463703 -1.4560816 3.1582985 -0.93224 3.0103993 -0.9413313 0xx 0 4.6345716 1.0591075815 TRUE
caggagcggatcaaggcggagaggaagcgcatgaggaaccgcatcgctgcctccaagtgccgaaaaaggaagctggagagaatcgcccggctggaggaaaaagtgaaaacgttgaaagctcagaactcggagctggcgtccacggccaacatgctcagggaacaggtggcacagcttaaacagaaagtcatgaactaacgta 2  False 51160 47796 58841 60409 66893 58764 468542 394333 304749 306193 336575 329704 57310.5 -0.241733961036644 -0.246332086828556 -0.233826158308218 -0.263133144925559 -0.27708005853641 -0.283845848671026 0.0395558015426624 0.0371846787334034 0.0424978391359563 0.0371669790048409 0.0398204600774492 0.0511627112409548 -0.256193993866033 0.0165461938689495 0.152372711416703 0.00434562483499361 0.152209766453974 0.00424141136392797 0.154755506945515 0.00476010252864419 0.152961854865383 0.00435182236942968 0.149323409065845 0.0043714306848073 0.141449051221561 0.00535551090876353 0.150581381497268 0.00183521550327807 QERIKAERKRMRNRIAASKCRKRKLERIARLEEKVKTLKAQNSELASTANMLREQVAQLKQKVMNAAAAAAAAAAAAAAAAAAAAAACAAAAAAAAAAAAAAAAAAAAAAAAAAAA CREB5 AAAAAAAAAAAAAAAAAAAAAACAAAAAAAAAAAAAAAAAAAAAAAAAAAA False 1 1 1 -0.21598125 -0.21464992 -0.21687245 -0.21680129 -0.21382082 -0.21286345 -0.21317661 -0.2166785 -0.20914483 -0.21907151 -0.21490607 0.0028028856 0.010987312 NA -0.9347743 -0.98478824 -0.9974289 -0.95613354 -0.98685473 -0.9569807 -1.0440216 0.90230715 -0.9457695 1.0044166 -0.989146 -0.9460633 -0.93859833 1.0117706 -1.023577 0.93872803 -0.97105116 0.9737135 -1.0362216 -0.8997804 0xx 0 0.82333374 0.957468196115 TRUE
caggagcggatcaaggcggagaggaagcgcatgaggaaccgcatcgctgcctccaagtgccgaaaaaggaagctggagagaatcgcccggctggaggaaaaagtgaaaacgttgaaagctcagaactcggagctggcgtccacggccaacatgctcagggaacaggtggcacagcttaaacagaaagtcatgaactaattca 2  False 10519 10381 13379 12056 13538 11859 1654 1569 995 844 1390 1371 11955.3333333333 -1.41319593358951 -1.34215688199511 -1.43334163841054 -1.43346052332368 -1.41156033029598 -1.44284194016008 0.0429399597981743 0.0404396202782105 0.0456230222719442 0.0418353583751883 0.0433598722225986 0.0542284016618536 -1.40898125692389 0.0180258524346917 0.023675174199924 0.00471741055509436 0.0272162503766587 0.00461268110531919 0.0204000482663934 0.00511014837686959 0.0159300863106783 0.00489843547377201 0.0247818577720457 0.00475998206837727 0.0201299095921912 0.00567641529584129 0.0227203716540671 0.00199933133323363 QERIKAERKRMRNRIAASKCRKRKLERIARLEEKVKTLKAQNSELASTANMLREQVAQLKQKVMNAAAAAAAAAAAAAAAAAAAAAAACAAAAAAAAAAAAAAAAAAAAAAAAAAA CREBL2 AAAAAAAAAAAAAAAAAAAAAAACAAAAAAAAAAAAAAAAAAAAAAAAAAA False 1 1 1 -1.4302499 -1.424145 -1.4386863 -1.4311793 -1.4283868 -1.4193903 -1.4265077 -1.410018 -1.4388098 -1.4284434 -1.4275815 0.008559471 0.033553127 NA 2.500843 -1.4483044 2.5278363 -1.3800317 2.32799 -1.6737366 3.2748528 -1.1460648 2.9307656 1.238321 3.4662776 -0.9667789 2.0843916 -1.716472 3.0045753 -1.0806121 1.5433292 2.5395837 2.4484024 -1.4578056 0xx 0 4.4210043 1.4647710606 TRUE
caggagcggatcaaggcggagaggaagcgcatgaggaaccgcatcgctgcctccaagtgccgaaaaaggaagctggagagaatcgcccggctggaggaaaaagtgaaaacgttgaaagctcagaactcggagctggcgtccacggccaacatgctcagggaacaggtggcacagcttaaacagaaagtcatgaactaaagta 2  False 12457 11895 13665 14596 16184 14766 2099 1488 931 1202 1927 1499 13927.1666666667 -1.3932621296695 -1.39397741762815 -1.45811440907547 -1.38907571912781 -1.36837866450414 -1.48164688278971 0.0422559117604265 0.0404029842173442 0.0457941434503926 0.0405743073089045 0.0424753217526301 0.0538410023128334 -1.40768379830226 0.0178000109444693 0.0258651142338087 0.00464226061437178 0.0213054232240397 0.00460850227118156 0.0176252971100728 0.00512931533619736 0.0211270323346524 0.004750781013114 0.029522276604385 0.00466287743776376 0.0160679611823777 0.00563586385926956 0.0228642788387723 0.00197428220064022 QERIKAERKRMRNRIAASKCRKRKLERIARLEEKVKTLKAQNSELASTANMLREQVAQLKQKVMNAAAAAAAAAAAAAAAAAAAAAAAACAAAAAAAAAAAAAAAAAAAAAAAAAA CREBRF AAAAAAAAAAAAAAAAAAAAAAAACAAAAAAAAAAAAAAAAAAAAAAAAAA False 1 1 1 -1.3983752 -1.3908395 -1.41479 -1.4103754 -1.4027417 -1.4062164 -1.40253 -1.4063841 -1.4123403 -1.4106996 -1.4055293 0.007205785 0.028246677 NA 3.0994496 -0.9923183 3.119534 -0.9527363 2.198822 1.5276351 2.1168742 -1.5690782 1.683552 1.8795495 2.0076747 -1.5659552 2.3596864 -1.3370934 2.9859629 -1.0684423 2.596179 1.2827213 1.9281073 -1.6826745 0xx 0 4.2196627 1.38582041304 TRUE
caggagcggatcaaggcggagaggaagcgcatgaggaaccgcatcgctgcctccaagtgccgaaaaaggaagctggagagaatcgcccggctggaggaaaaagtgaaaacgttgaaagctcagaactcggagctggcgtccacggccaacatgctcagggaacaggtggcacagcttaaacagaaagtcatgaactaagtaa 2  False 6624 6404 7496 7603 8409 7912 907 745 619 482 867 776 7408 -1.45306237263873 -1.41387003879904 -1.40375075113645 -1.46056860765771 -1.41034247853902 -1.49193288216042 0.0454848833266031 0.0434908364000078 0.0475758676599522 0.0450146161515899 0.0455206373135307 0.0563624883854665 -1.43587214555672 0.0190875125151822 0.019295422536234 0.0049969974287511 0.0190364029617577 0.00496071322966737 0.0237144675451626 0.00532888289275332 0.0127560438957195 0.00527068970265958 0.0249155517205724 0.00499718763563566 0.0149912633197897 0.00589980308064281 0.0197377778257359 0.0021170850024073 QERIKAERKRMRNRIAASKCRKRKLERIARLEEKVKTLKAQNSELASTANMLREQVAQLKQKVMNAAAAAAAAAAAAAAAAAAAAAAAAACAAAAAAAAAAAAAAAAAAAAAAAAA CREBZF AAAAAAAAAAAAAAAAAAAAAAAAACAAAAAAAAAAAAAAAAAAAAAAAAA False 1 1 1 -1.4338963 -1.4226539 -1.4228636 -1.4101667 -1.4256973 -1.4136945 -1.4180161 -1.4272962 -1.416058 -1.4324963 -1.4222839 0.007845513 0.03075441 NA 2.8133092 -1.3176403 2.4216557 -1.4284581 1.955895 1.7955427 2.7546606 -1.2044998 2.7749577 1.2864325 3.1197462 -1.0438776 3.4849339 -0.9780389 2.3383436 -1.5246779 3.3708358 1.0073605 4.0703096 -0.89915645 0xx 0 4.720543 1.24856848236 TRUE
caggagcggatcaaggcggagaggaagcgcatgaggaaccgcatcgctgcctccaagtgccgaaaaaggaagctggagagaatcgcccggctggaggaaaaagtgaaaacgttgaaagctcagaactcggagctggcgtccacggccaacatgctcagggaacaggtggcacagcttaaacagaaagtcatgaactaaccta 3  False 5113 5103 5690 6058 6593 5533 769 796 596 471 755 577 5681.66666666667 -1.4260107932541 -1.33351200783083 -1.33653062617674 -1.40479477218058 -1.37974330779801 -1.47362038007766 0.0466681593811095 0.0436856516308375 0.0480000344134206 0.0455743085642031 0.0465811468128445 0.0582377343255244 -1.38652615484499 0.0194098124764979 0.022267325787211 0.00512699286832197 0.0282023142279282 0.00498293451978074 0.0312436665186177 0.00537639300801571 0.0192865134511458 0.00533622319573398 0.0282746830225911 0.00511360878591401 0.0169081438425809 0.00609609643267603 0.0252109717152827 0.00215283279373606 QERIKAERKRMRNRIAASKCRKRKLERIARLEEKVKTLKAQNSELASTANMLREQVAQLKQKVMNAAAAAAAAAAAAAAAAAAAAAAAAAACAAAAAAAAAAAAAAAAAAAAAAAA CREM AAAAAAAAAAAAAAAAAAAAAAAAAACAAAAAAAAAAAAAAAAAAAAAAAA False 1 1 1 -1.3895693 -1.3903103 -1.3909434 -1.3858136 -1.385999 -1.3873987 -1.3883018 -1.36419 -1.3945502 -1.3944066 -1.3871483 0.008623693 0.03380488 NA 2.5153632 -1.1780021 2.6718712 -1.1099248 2.334497 1.2865969 2.4485793 -1.2118132 2.346136 1.2539877 2.536921 -1.1443018 2.3695083 -1.2513667 2.5425348 -1.056577 2.804461 1.0919468 3.2385273 -0.930462 0xx 0 4.3909183 1.15149790698 TRUE
caggagcggatcaaggcggagaggaagcgcatgaggaaccgcatcgctgcctccaagtgccgaaaaaggaagctggagagaatcgcccggctggaggaaaaagtgaaaacgttgaaagctcagaactcggagctggcgtccacggccaacatgctcagggaacaggtggcacagcttaaacagaaagtcatgaactaatcga 2  False 9745 9376 11090 12410 13249 11583 1780 1059 1117 1307 1863 2468 11242.1666666667 -1.37000938300458 -1.42196156595031 -1.34760393919455 -1.32184651373104 -1.31989566648454 -1.26030966913462 0.0428406703567812 0.04160256448268 0.0454359038232546 0.0405423001457227 0.0427712262702297 0.0532768178211644 -1.34554848823459 0.0179190431028165 0.0284196753714438 0.00470650255562164 0.0181134557593095 0.00474533049029344 0.0300033656852521 0.00508918959357913 0.0289987929070286 0.00474703334536037 0.0348446677777188 0.00469536139413925 0.0392366681076728 0.00557680725092333 0.0297559957641479 0.00198748461227142 QERIKAERKRMRNRIAASKCRKRKLERIARLEEKVKTLKAQNSELASTANMLREQVAQLKQKVMNAAAAAAAAAAAAAAAAAAAAAAAAAAACAAAAAAAAAAAAAAAAAAAAAAA DBP AAAAAAAAAAAAAAAAAAAAAAAAAAACAAAAAAAAAAAAAAAAAAAAAAA False 1 1 1 -1.4009523 -1.4027526 -1.415781 -1.407299 -1.3985709 -1.4110432 -1.4038984 -1.4051683 -1.403574 -1.3935364 -1.4042577 0.006235923 0.024444818 NA 3.8473577 -0.80857515 3.7481909 -0.8350836 3.417243 -0.98811436 3.6234612 -0.9025351 3.6062984 0.8608805 4.129564 -0.7786104 3.6672025 -0.86585385 3.7978153 -0.8352382 2.9948282 1.0651499 3.323403 -0.9033687 0xx 0 5.4256144 0.8843409684 TRUE
caggagcggatcaaggcggagaggaagcgcatgaggaaccgcatcgctgcctccaagtgccgaaaaaggaagctggagagaatcgcccggctggaggaaaaagtgaaaacgttgaaagctcagaactcggagctggcgtccacggccaacatgctcagggaacaggtggcacagcttaaacagaaagtcatgaactaaaata 3  False 10545 10296 11464 12861 13608 12729 278359 245963 168906 198001 248102 272288 11917.1666666667 0.0633597200918006 0.0449455468075153 0.0617118420595806 0.0404993284935407 0.0982080941220114 0.11569382572505 0.0403872927767081 0.0382247630251945 0.0430013506210446 0.0381112951183362 0.0408864833027573 0.0519452424791129 0.0665089722238528 0.0169138491491205 0.185890492020427 0.00443697297650077 0.185433887447986 0.00436004692795351 0.187858159020617 0.00481649989712457 0.188513697530303 0.00446239083898398 0.190521982437043 0.0044884571236974 0.183271289191608 0.00543742319372174 0.186373871964417 0.00187599386447556 QERIKAERKRMRNRIAASKCRKRKLERIARLEEKVKTLKAQNSELASTANMLREQVAQLKQKVMNAAAAAAAAAAAAAAAAAAAAAAAAAAAACAAAAAAAAAAAAAAAAAAAAAA DDIT3 AAAAAAAAAAAAAAAAAAAAAAAAAAAACAAAAAAAAAAAAAAAAAAAAAA False 1 1 1 0.07721317 0.07490301 0.08166289 0.07923639 0.078365564 0.07429755 0.08404791 0.07426429 0.08602619 0.07503903 0.0785056 0.0042184945 0.016536498 NA -1.9446028 1.0321794 -2.0191646 1.0232692 -1.9493728 -1.0780103 -2.114615 0.9854592 -1.8936081 1.0953186 -2.0698037 0.96784955 -1.9518161 -1.0765232 -2.0351486 1.0298731 -2.0007384 1.0369854 -2.1708922 0.9418044 0xx 0 -0.20489812 1.026727244 TRUE
caggagcggatcaaggcggagaggaagcgcatgaggaaccgcatcgctgcctccaagtgccgaaaaaggaagctggagagaatcgcccggctggaggaaaaagtgaaaacgttgaaagctcagaactcggagctggcgtccacggccaacatgctcagggaacaggtggcacagcttaaacagaaagtcatgaactaatgaa 0 True False 19732 18367 19494 22732 25426 21825 405697 360352 222679 279991 350168 353605 21262.6666666667 -0.00866176022750207 -0.00899919746009046 -0.0102322893759949 -0.0204703333924483 0.0164314080813195 0.0327435336693873 0.0399005413720749 0.0376441810948027 0.0427442737829042 0.0375916354283551 0.0402658792687428 0.0515288240332809 -0.00262721140701737 0.0167081263504453 0.177978167624952 0.00438349816598124 0.179280765808797 0.00429382377150487 0.179799833022629 0.00478770520703755 0.181374856936952 0.00440154471363556 0.181544659875605 0.0044203281389461 0.174588379642561 0.00539383415250067 0.178705655512841 0.00185317618975854 QERIKAERKRMRNRIAASKCRKRKLERIARLEEKVKTLKAQNSELASTANMLREQVAQLKQKVMNAAAAAAAAAAAAAAAAAAAAAAAAAAAAAAAAAAAAAAAAAAAAAAAAAAA FOS AAAAAAAAAAAAAAAAAAAAAAAAAAAAAAAAAAAAAAAAAAAAAAAAAAA False 0 1 1 0.021677732 0.019149303 0.020994544 0.018458247 0.015602112 0.012923956 0.021559358 0.01878655 0.02701819 0.019768 0.0195938 0.0037694573 0.014776273 NA -1.760259 -0.9855633 -1.8155303 -0.9802675 -1.8177948 0.9818175 -1.9115468 -0.9259659 -1.7482696 1.0031701 -1.8420587 -0.9261728 -1.7027293 -1.0434102 -1.8495097 -0.97534174 -1.7616229 1.0063037 -1.8914595 -0.9332268 0xx 0 0 0.976123954 TRUE
caggagcggatcaaggcggagaggaagcgcatgaggaaccgcatcgctgcctccaagtgccgaaaaaggaagctggagagaatcgcccggctggaggaaaaagtgaaaacgttgaaagctcagaactcggagctggcgtccacggccaacatgctcagggaacaggtggcacagcttaaacagaaagtcatgaactaaaaga 3  False 5122 4665 5979 5863 6261 5999 90533 77079 56544 64155 74132 81802 5648.16666666667 -0.0522373540945862 -0.0560625796206645 -0.063619144883492 -0.0528132720381994 -0.0276233778639117 -0.0187293952433975 0.0414937574737207 0.0397946130059081 0.0435920653160373 0.0395247402131009 0.042435133814057 0.0530690603722781 -0.0471316614580866 0.0174367434352245 0.173190925917711 0.00455852987280576 0.173912555816937 0.00453910937449495 0.173820072379161 0.00488266473210234 0.177587873769088 0.00462788887369259 0.176708391215749 0.00465846566583807 0.169200396370912 0.00555506002023714 0.173769459470085 0.00193399050757271 QERIKAERKRMRNRIAASKCRKRKLERIARLEEKVKTLKAQNSELASTANMLREQVAQLKQKVMNAAAAAAAAAAAAAAAAAAAAAAAAAAAAACAAAAAAAAAAAAAAAAAAAAA FOSB AAAAAAAAAAAAAAAAAAAAAAAAAAAAACAAAAAAAAAAAAAAAAAAAAA False 1 1 1 -0.018761396 -0.026540995 -0.01933837 -0.023968816 -0.019399047 -0.021886826 -0.017371535 -0.025838137 -0.017985106 -0.017829299 -0.020891953 0.0034357253 0.013468044 NA -1.7857702 0.8764181 -1.8962634 0.8343606 -1.8184834 -0.88440335 -2.0205636 0.78517866 -1.8224213 -0.87944174 -1.9277629 -0.81004447 -1.7549686 0.91578555 -1.9519862 0.82319695 -1.9053915 0.829026 -2.0342212 0.78788257 0xx 0 -0.08170516 0.842573802 TRUE
caggagcggatcaaggcggagaggaagcgcatgaggaaccgcatcgctgcctccaagtgccgaaaaaggaagctggagagaatcgcccggctggaggaaaaagtgaaaacgttgaaagctcagaactcggagctggcgtccacggccaacatgctcagggaacaggtggcacagcttaaacagaaagtcatgaactaataga 2  False 13752 13406 16280 16241 18281 16364 85992 72688 55732 55076 62016 59613 15720.6666666667 -0.351713122672504 -0.361339340321189 -0.350865416544107 -0.372972167549413 -0.391986785533727 -0.41277814662796 0.0401820891935328 0.0379571549955817 0.0428534579944869 0.0379082126578632 0.0405919658854879 0.0517660954216166 -0.371024087958487 0.0168217543793553 0.140290332663207 0.00441442918387115 0.13909164661233 0.00432952264277639 0.14164616114332 0.00479993472393087 0.14010097866588 0.00443861223717159 0.136709120046836 0.00445612544112624 0.127952926574289 0.00541867078601262 0.137845040403331 0.00186577920419886 QERIKAERKRMRNRIAASKCRKRKLERIARLEEKVKTLKAQNSELASTANMLREQVAQLKQKVMNAAAAAAAAAAAAAAAAAAAAAAAAAAAAAACAAAAAAAAAAAAAAAAAAAA FOSL1 AAAAAAAAAAAAAAAAAAAAAAAAAAAAAACAAAAAAAAAAAAAAAAAAAA False 1 1 1 -0.3303008 -0.33176982 -0.3235638 -0.33584273 -0.32629645 -0.31832612 -0.31687748 -0.315853 -0.32528508 -0.32690287 -0.3251018 0.0066082384 0.025904296 NA -0.6512903 -0.9523479 -0.69730115 -0.91827285 -0.68809795 0.95654726 -0.71827435 -0.8693351 -0.66999006 0.9682404 -0.7238822 -0.9066266 -0.6700722 -1.0014759 -0.7367344 -0.93856907 -0.67366326 0.9452793 -0.7411772 -0.87105757 0xx 0 1.1130297 0.9327751907 TRUE
caggagcggatcaaggcggagaggaagcgcatgaggaaccgcatcgctgcctccaagtgccgaaaaaggaagctggagagaatcgcccggctggaggaaaaagtgaaaacgttgaaagctcagaactcggagctggcgtccacggccaacatgctcagggaacaggtggcacagcttaaacagaaagtcatgaactaagaga 3  False 6935 6188 8172 7251 9054 7638 198013 158500 133828 119620 170041 175922 7539.66666666667 0.0859816084620264 0.0640459453850536 0.0915943874282861 0.0593864058448996 0.106851196077588 0.13776413396328 0.0409254981135496 0.0390865601303095 0.0432517077455112 0.0390221771253273 0.0415496503750494 0.0526063987160861 0.0865658870588143 0.0171916970373637 0.188375746675425 0.00449610054785291 0.187612544097494 0.00445834644699041 0.19120524637056 0.00484454192480096 0.190725155332674 0.00456904456226395 0.191470809271968 0.00456125861527567 0.185581522047974 0.00550663042206489 0.188598477897636 0.00190681126913645 QERIKAERKRMRNRIAASKCRKRKLERIARLEEKVKTLKAQNSELASTANMLREQVAQLKQKVMNAAAAAAAAAAAAAAAAAAAAAAAAAAAAAAACAAAAAAAAAAAAAAAAAAA FOSL2 AAAAAAAAAAAAAAAAAAAAAAAAAAAAAAACAAAAAAAAAAAAAAAAAAA False 1 1 1 0.099475026 0.10625601 0.09393275 0.09234536 0.10236859 0.100999475 0.10455787 0.101885796 0.102146626 0.09627521 0.10002427 0.004524429 0.01773576 NA -2.4349685 0.87647843 -2.5225277 0.89594245 -2.4797924 -0.87749445 -2.636969 0.82012665 -2.4002779 0.9252207 -2.5938723 0.8314263 -2.3417432 0.9514792 -2.5309398 0.8970004 -2.4332683 -0.89219344 -2.6884675 0.8071201 0xx 0 -0.69620466 0.877448208 TRUE
caggagcggatcaaggcggagaggaagcgcatgaggaaccgcatcgctgcctccaagtgccgaaaaaggaagctggagagaatcgcccggctggaggaaaaagtgaaaacgttgaaagctcagaactcggagctggcgtccacggccaacatgctcagggaacaggtggcacagcttaaacagaaagtcatgaactaattga 2  False 9903 9885 11325 11150 12314 11867 1721 1507 1153 964 1392 1442 11074 -1.38435957320586 -1.33978944848206 -1.34456459135561 -1.3757778150563 -1.38351796423425 -1.42796978549637 0.0429033625686716 0.0405901320426722 0.0453495313201626 0.0414910392979275 0.0434802366968264 0.0541204408527932 -1.3723949370666 0.0179961974564206 0.0268431545958926 0.00471338996081447 0.0274862879229709 0.00462984899085531 0.0303437972843098 0.00507951517297958 0.0226840627405233 0.00485811970147183 0.0278603068717906 0.00477319550074287 0.0216866681103861 0.00566511438397369 0.0267783309613126 0.00199604216133684 QERIKAERKRMRNRIAASKCRKRKLERIARLEEKVKTLKAQNSELASTANMLREQVAQLKQKVMNAAAAAAAAAAAAAAAAAAAAAAAAAAAAAAAACAAAAAAAAAAAAAAAAAA HLF AAAAAAAAAAAAAAAAAAAAAAAAAAAAAAAACAAAAAAAAAAAAAAAAAA False 1 1 1 -1.3587968 -1.3559027 -1.3719971 -1.3551414 -1.3472791 -1.3523738 -1.3610563 -1.3528055 -1.3609318 -1.3594866 -1.3575771 0.0066754725 0.026167853 NA 2.5091338 -1.052305 2.7924452 -0.93354434 2.9946184 0.93011624 2.8967023 -0.91185147 3.0280328 -0.8428558 2.9836807 -0.8574208 2.6394033 -1.0125914 3.7601748 -0.6865939 2.691092 0.9978466 2.8375778 -0.92953765 0xx 0 4.723365 0.91546634026 TRUE
caggagcggatcaaggcggagaggaagcgcatgaggaaccgcatcgctgcctccaagtgccgaaaaaggaagctggagagaatcgcccggctggaggaaaaagtgaaaacgttgaaagctcagaactcggagctggcgtccacggccaacatgctcagggaacaggtggcacagcttaaacagaaagtcatgaactaaataa 2  False 6715 6668 6852 7673 9195 7957 355472 342291 238057 243516 361848 413367 7510 0.263906516716231 0.254509798258019 0.304206903728341 0.238203579749025 0.322479979785032 0.380590331014724 0.0409663797352104 0.0389218952544468 0.0434069278593256 0.0388963129452499 0.0415088845679335 0.0525310645908813 0.285873180754543 0.0171740034358214 0.207922687197905 0.00450059182810651 0.209337501190298 0.00443956420926473 0.215019571923057 0.00486192783597402 0.211662573392205 0.00455430732590424 0.215142215373079 0.00455678340580368 0.210999611037002 0.0054987447428358 0.21070457904717 0.00190484878929871 QERIKAERKRMRNRIAASKCRKRKLERIARLEEKVKTLKAQNSELASTANMLREQVAQLKQKVMNAAAAAAAAAAAAAAAAAAAAAAAAAAAAAAAAACAAAAAAAAAAAAAAAAA JDP2 AAAAAAAAAAAAAAAAAAAAAAAAAAAAAAAAACAAAAAAAAAAAAAAAAA False 1 1 1 0.27322996 0.25930202 0.26457787 0.26522124 0.26647198 0.27150154 0.26379466 0.25819075 0.2734841 0.26631677 0.26620913 0.0052891592 0.020733505 NA -4.6629686 1.056268 -4.8527756 1.0241175 -4.5771933 1.1973797 -4.732154 1.1665679 -4.2681518 1.2949703 -4.786556 1.0351794 -4.4511204 1.140936 -4.6035886 1.210674 -4.373143 1.2221905 -4.782629 1.0887735 0xx 0 -2.79895 1.143705674 TRUE
caggagcggatcaaggcggagaggaagcgcatgaggaaccgcatcgctgcctccaagtgccgaaaaaggaagctggagagaatcgcccggctggaggaaaaagtgaaaacgttgaaagctcagaactcggagctggcgtccacggccaacatgctcagggaacaggtggcacagcttaaacagaaagtcatgaactaataaa 1  False 17479 16911 19408 21296 22766 20503 205750 181507 121396 144596 168448 164498 19727.1666666667 -0.169395750102092 -0.174257007059342 -0.18047769081494 -0.183235400451845 -0.164669793650091 -0.177069600225515 0.0399827852755819 0.0377178861282239 0.0427564007634629 0.0376481355487673 0.04036044934746 0.0515764982522385 -0.174780204574661 0.0167346647075751 0.160319832033565 0.00439253353211385 0.160430896037501 0.0043022308191648 0.160730967820164 0.00478906352717796 0.162316954498915 0.00440816022273715 0.16166364019968 0.00443070990106449 0.152625967954015 0.00539882450179026 0.159611364433013 0.00185611968267431 QERIKAERKRMRNRIAASKCRKRKLERIARLEEKVKTLKAQNSELASTANMLREQVAQLKQKVMNAAAAAAAAAAAAAAAAAAAAAAAAAAAAAAAAAACAAAAAAAAAAAAAAAA JUN AAAAAAAAAAAAAAAAAAAAAAAAAAAAAAAAAACAAAAAAAAAAAAAAAA False 1 1 1 -0.16768348 -0.17367256 -0.17997825 -0.17713809 -0.16461754 -0.1752336 -0.17037964 -0.17811751 -0.1759702 -0.17306888 -0.17358598 0.0048101805 0.018855909 NA -1.0291641 1.0293243 -1.1302388 0.9500027 -1.0711819 0.9819408 -1.1052063 0.9570651 -1.0276513 1.065266 -1.1121359 -0.9386105 -1.0006937 -1.0741053 -1.1498535 -0.93448806 -1.0437522 0.9977446 -1.1357503 -0.93846214 0xx 0 0.7295153 0.986700946827 TRUE
caggagcggatcaaggcggagaggaagcgcatgaggaaccgcatcgctgcctccaagtgccgaaaaaggaagctggagagaatcgcccggctggaggaaaaagtgaaaacgttgaaagctcagaactcggagctggcgtccacggccaacatgctcagggaacaggtggcacagcttaaacagaaagtcatgaactaacaga 3  False 7868 7955 8833 10274 11115 9537 4465 4216 2473 3054 3622 2868 9263.66666666667 -1.0432960765638 -0.998426787039148 -1.0586090223143 -1.03827167594047 -1.07490350818555 -1.15744279825216 0.0416811634974334 0.0394313325918093 0.0442772418540521 0.0394308283069096 0.0421292622159918 0.0533324433057093 -1.05353657767778 0.0174421417689269 0.0643126013904155 0.00457911841453951 0.0664232781238312 0.00449767237062307 0.0623731393625943 0.00495941005933504 0.0622021189654542 0.00461689287818633 0.06173954132369 0.00462488753824254 0.0500043666091624 0.0055826299073475 0.0621443981750117 0.00193458926193163 QERIKAERKRMRNRIAASKCRKRKLERIARLEEKVKTLKAQNSELASTANMLREQVAQLKQKVMNAAAAAAAAAAAAAAAAAAAAAAAAAAAAAAAAAAACAAAAAAAAAAAAAAA JUNB AAAAAAAAAAAAAAAAAAAAAAAAAAAAAAAAAAACAAAAAAAAAAAAAAA False 1 1 1 -1.0395744 -1.0468081 -1.0340414 -1.0290837 -1.0515583 -1.0649412 -1.0393748 -1.042109 -1.039465 -1.0363188 -1.0423275 0.010117983 0.039662495 NA 0.8116182 -1.368438 0.82642174 -1.3579446 0.855242 1.2735872 0.85472715 -1.2632291 0.860569 1.3295318 0.9717946 -1.215026 0.8237802 -1.3429183 0.8271761 -1.3353021 0.8475065 1.3149853 0.89082193 -1.2262182 0xx 0 2.667044 1.302718083 TRUE
caggagcggatcaaggcggagaggaagcgcatgaggaaccgcatcgctgcctccaagtgccgaaaaaggaagctggagagaatcgcccggctggaggaaaaagtgaaaacgttgaaagctcagaactcggagctggcgtccacggccaacatgctcagggaacaggtggcacagcttaaacagaaagtcatgaactaaatga 3  False 10826 10191 12446 13204 14318 12124 28766 24155 17781 19896 19412 17829 12184.8333333333 -0.598368345664442 -0.588046435710579 -0.597896676805446 -0.594664823286108 -0.659334184279513 -0.683598937091509 0.0404968921925604 0.0383728582513829 0.0430934022215174 0.0382272010362546 0.0409897744055147 0.0521574405401265 -0.615009082052178 0.0169650890292799 0.113192637232649 0.0044490136361475 0.113232661583534 0.00437693917488678 0.113976657221902 0.00482681042267328 0.114143338733736 0.00447596207828973 0.107360121564456 0.00449979626682089 0.0996044739128023 0.00545963525017873 0.110783527207344 0.0018816771184734 QERIKAERKRMRNRIAASKCRKRKLERIARLEEKVKTLKAQNSELASTANMLREQVAQLKQKVMNAAAAAAAAAAAAAAAAAAAAAAAAAAAAAAAAAAAACAAAAAAAAAAAAAA JUND AAAAAAAAAAAAAAAAAAAAAAAAAAAAAAAAAAAACAAAAAAAAAAAAAA False 1 1 1 -0.6077611 -0.61555046 -0.6092669 -0.61378014 -0.60806245 -0.6097 -0.6046131 -0.5995749 -0.6093757 -0.6149433 -0.6092628 0.0048486395 0.019006668 NA 0.024638772 1.166961 0.027151108 -1.1179429 0.016863942 -1.1497931 0.029482245 1.1139513 0.015234828 1.2002418 0.025167465 -1.0891576 0.009678602 1.1598262 -0.011603713 -1.1137667 0.027671695 1.1369699 0.031963587 -1.0457929 0xx 0 1.829703 1.129440319 TRUE
caggagcggatcaaggcggagaggaagcgcatgaggaaccgcatcgctgcctccaagtgccgaaaaaggaagctggagagaatcgcccggctggaggaaaaagtgaaaacgttgaaagctcagaactcggagctggcgtccacggccaacatgctcagggaacaggtggcacagcttaaacagaaagtcatgaactaaggaa 1  False 7876 7754 9822 8571 10566 9081 1792 1650 1179 866 1687 1108 8945 -1.30670380768257 -1.2484301836104 -1.29801056714147 -1.33318471365151 -1.28286270075626 -1.42674497417975 0.0430735036351588 0.0407446213826787 0.0453888531889641 0.0422100128086628 0.0432864154363658 0.0550498407561034 -1.30749955393261 0.0181021013558078 0.035374465050429 0.00473208176366371 0.0379070374742826 0.00464747057223315 0.0355582254266761 0.00508391954108201 0.027671221138644 0.00494230316461091 0.0389100914925426 0.00475191809200129 0.0218148765303125 0.00576240030178481 0.0339761804584207 0.00200778845656053 QERIKAERKRMRNRIAASKCRKRKLERIARLEEKVKTLKAQNSELASTANMLREQVAQLKQKVMNAAAAAAAAAAAAAAAAAAAAAAAAAAAAAAAAAAAAACAAAAAAAAAAAAA MAF AAAAAAAAAAAAAAAAAAAAAAAAAAAAAAAAAAAAACAAAAAAAAAAAAA False 1 1 1 -1.3069272 -1.3082466 -1.3308587 -1.3099726 -1.3038057 -1.323838 -1.3132128 -1.3210746 -1.2926891 -1.3069615 -1.3117586 0.010996975 0.043108143 NA 2.969399 -0.7551122 3.6064248 -0.62189204 3.041236 0.7955859 2.8755774 -0.79437155 2.3007593 0.96886873 2.5991945 -0.8993408 2.4360113 -0.9399967 2.8496108 -0.8181215 2.481533 0.8733263 2.6413074 -0.8458315 0xx 0 4.5901833 0.8312447145 TRUE
caggagcggatcaaggcggagaggaagcgcatgaggaaccgcatcgctgcctccaagtgccgaaaaaggaagctggagagaatcgcccggctggaggaaaaagtgaaaacgttgaaagctcagaactcggagctggcgtccacggccaacatgctcagggaacaggtggcacagcttaaacagaaagtcatgaactaaggga 2  False 10430 10191 12143 12087 13839 12391 1813 1682 1074 1185 2100 1433 11846.8333333333 -1.38429360634194 -1.31804274015327 -1.38434278930745 -1.34141997825348 -1.29768931245166 -1.44273852031469 0.0427294170047079 0.0403158294483547 0.0454786223772908 0.0408122773600808 0.0425096184872122 0.0540904038455808 -1.35424050905638 0.0178401418368428 0.0268504017563839 0.00469428019351821 0.0299667916942966 0.00459856110078009 0.0258883166174056 0.00509397441796602 0.0267069671241232 0.00477864454735037 0.0372824481857866 0.00466664248210652 0.0201407351738837 0.00566197022847663 0.0287919232110692 0.00197873330501066 QERIKAERKRMRNRIAASKCRKRKLERIARLEEKVKTLKAQNSELASTANMLREQVAQLKQKVMNAAAAAAAAAAAAAAAAAAAAAAAAAAAAAAAAAAAAAACAAAAAAAAAAAA MAFA AAAAAAAAAAAAAAAAAAAAAAAAAAAAAAAAAAAAAACAAAAAAAAAAAA False 1 1 1 -1.3446218 -1.3487146 -1.3521756 -1.3586931 -1.3542174 -1.3588659 -1.3412712 -1.3515474 -1.3580225 -1.3603026 -1.3528433 0.0064594755 0.025321145 NA 3.2391682 -0.77725476 3.0508752 -0.8339526 2.6929994 0.96350724 2.6371474 -1.0142202 3.45928 0.7553548 3.9834661 -0.6564199 2.9216475 -0.8553705 3.827919 -0.6715672 3.0199037 0.88012344 3.1774049 -0.8324824 0xx 0 5.0110598 0.8240253213 TRUE
caggagcggatcaaggcggagaggaagcgcatgaggaaccgcatcgctgcctccaagtgccgaaaaaggaagctggagagaatcgcccggctggaggaaaaagtgaaaacgttgaaagctcagaactcggagctggcgtccacggccaacatgctcagggaacaggtggcacagcttaaacagaaagtcatgaactaacgaa 1  False 5184 5361 6050 6177 7161 6519 896 751 675 425 893 1115 6075.33333333333 -1.38593306855397 -1.36296806162531 -1.31868664849842 -1.43819775229076 -1.35489977804306 -1.32590973033894 0.0459390823150518 0.0438131124731464 0.0474398481372754 0.046153772796603 0.0457463131850127 0.0555449714706369 -1.36689912720519 0.0192075477561535 0.0266702894232549 0.00504689601068486 0.024842456201559 0.00499747313846563 0.0332423366861974 0.00531364760345384 0.0153754117167229 0.00540407173969322 0.0310019686460738 0.00502196199603978 0.0323699123225712 0.0058142286329782 0.0273878968554757 0.00213039867060887 QERIKAERKRMRNRIAASKCRKRKLERIARLEEKVKTLKAQNSELASTANMLREQVAQLKQKVMNAAAAAAAAAAAAAAAAAAAAAAAAAAAAAAAAAAAAAAACAAAAAAAAAAA MAFB AAAAAAAAAAAAAAAAAAAAAAAAAAAAAAAAAAAAAAACAAAAAAAAAAA False 1 1 1 -1.376706 -1.3730865 -1.3669044 -1.3570659 -1.3776658 -1.3813012 -1.37046 -1.3633459 -1.369278 -1.380012 -1.3715826 0.0077320174 0.03030951 NA 3.8808184 -0.7258363 3.418943 -0.81074095 2.5738263 1.0619419 3.4712634 -0.7660837 3.316265 0.85821474 4.4219913 -0.6411042 2.862794 -0.9659357 2.135875 -1.2539537 3.5001125 0.7907691 4.160773 -0.6832974 0xx 0 5.1843443 0.855787781 TRUE
caggagcggatcaaggcggagaggaagcgcatgaggaaccgcatcgctgcctccaagtgccgaaaaaggaagctggagagaatcgcccggctggaggaaaaagtgaaaacgttgaaagctcagaactcggagctggcgtccacggccaacatgctcagggaacaggtggcacagcttaaacagaaagtcatgaactaaggta 2  False 8127 8024 8844 9804 10901 9749 1340 1054 791 683 1376 1095 9241.5 -1.39951638510939 -1.38059653655678 -1.3811862840173 -1.43479575764425 -1.35135969115489 -1.45145890587266 0.0438000721726665 0.0418378824704724 0.0465493260804726 0.0429098309239178 0.0436849339304266 0.0549916896459033 -1.39675004102872 0.0184057372509037 0.0251780178609882 0.00481190303280202 0.0228316921866508 0.00477217166309784 0.0262418708008374 0.00521390191330618 0.0157737458509395 0.00502424375300531 0.0313905941019256 0.00479566685758592 0.0192279195929353 0.00575631327282407 0.0240769928330855 0.00204146612928968 QERIKAERKRMRNRIAASKCRKRKLERIARLEEKVKTLKAQNSELASTANMLREQVAQLKQKVMNAAAAAAAAAAAAAAAAAAAAAAAAAAAAAAAAAAAAAAAACAAAAAAAAAA MAFF AAAAAAAAAAAAAAAAAAAAAAAAAAAAAAAAAAAAAAAACAAAAAAAAAA False 1 1 1 -1.3833905 -1.3816788 -1.3782839 -1.3741684 -1.3754864 -1.3773068 -1.3753496 -1.3619627 -1.3698777 -1.3720825 -1.3749588 0.00611799 0.023982521 NA 3.6409369 -0.7938768 3.9427204 -0.7264851 3.0702605 0.92928314 2.9675884 -0.95437634 3.4161162 0.82616395 3.3816414 -0.82578766 4.1153655 -0.6844116 2.9316134 -0.9091051 2.926783 0.947779 2.524353 -1.0930471 0xx 0 5.101816 0.8690315817 TRUE
caggagcggatcaaggcggagaggaagcgcatgaggaaccgcatcgctgcctccaagtgccgaaaaaggaagctggagagaatcgcccggctggaggaaaaagtgaaaacgttgaaagctcagaactcggagctggcgtccacggccaacatgctcagggaacaggtggcacagcttaaacagaaagtcatgaactaagtga 3  False 8292 6911 8440 9489 9951 8572 1407 970 961 851 1553 1413 8609.16666666667 -1.3912474885283 -1.36244023037874 -1.31293756517263 -1.36576771078701 -1.28950735563672 -1.33693164813871 0.0436318264679072 0.0423516821263401 0.0460044853650412 0.0421151872183435 0.0435561453879578 0.0545525961601492 -1.34453515284328 0.0183117389818386 0.02608644395626 0.00479341945556508 0.0249026624349789 0.00483077740539304 0.033886280628592 0.0051528753359563 0.0238561299045981 0.00493120018728547 0.0381806511953207 0.00478152864357974 0.0312161814201143 0.00571035069781807 0.0298683895167459 0.00203104034303117 QERIKAERKRMRNRIAASKCRKRKLERIARLEEKVKTLKAQNSELASTANMLREQVAQLKQKVMNAAAAAAAAAAAAAAAAAAAAAAAAAAAAAAAAAAAAAAAAACAAAAAAAAA MAFG AAAAAAAAAAAAAAAAAAAAAAAAAAAAAAAAAAAAAAAAACAAAAAAAAA False 1 1 1 -1.3592551 -1.3614239 -1.3690646 -1.3825102 -1.3801162 -1.3913164 -1.3845308 -1.3619236 -1.3569895 -1.3768789 -1.372401 0.012194861 0.047803856 NA 3.0089107 -0.87891126 3.895944 -0.6820803 3.5497847 0.77611977 3.1607852 -0.926108 3.5766559 0.8033875 3.9817224 -0.74063814 3.5686207 -0.8181889 2.4760127 -1.0762362 2.9526057 0.8969408 3.09663 -0.90717435 0xx 0 5.1368456 0.850578546098 TRUE
caggagcggatcaaggcggagaggaagcgcatgaggaaccgcatcgctgcctccaagtgccgaaaaaggaagctggagagaatcgcccggctggaggaaaaagtgaaaacgttgaaagctcagaactcggagctggcgtccacggccaacatgctcagggaacaggtggcacagcttaaacagaaagtcatgaactaactga 3  False 11226 11217 13665 13815 15043 13131 1423 1138 1790 815 1436 1303 13016.1666666667 -1.47529839608356 -1.4513668053295 -1.27332232363855 -1.48023731569239 -1.43279712752223 -1.48844688789002 0.043281602192726 0.0411671504658902 0.0444223286737808 0.0418142483885269 0.043157399455516 0.0542435012758197 -1.43243244691411 0.0180206939934914 0.0168525592407164 0.00475494359997147 0.0147593937985733 0.00469566568151384 0.0383235088555604 0.0049756609594162 0.0104530662016774 0.00489596373905934 0.0224505138633789 0.00473775491014903 0.0153561634568262 0.00567799586390252 0.0201192908386696 0.00199875918647054 QERIKAERKRMRNRIAASKCRKRKLERIARLEEKVKTLKAQNSELASTANMLREQVAQLKQKVMNAAAAAAAAAAAAAAAAAAAAAAAAAAAAAAAAAAAAAAAAAACAAAAAAAA MAFK AAAAAAAAAAAAAAAAAAAAAAAAAAAAAAAAAAAAAAAAAACAAAAAAAA False 1 1 1 -1.4393271 -1.4433964 -1.4418572 -1.4383183 -1.4346936 -1.4347739 -1.4453268 -1.4521145 -1.4462767 -1.4358073 -1.441189 0.0056931204 0.022317033 NA 2.4988184 -1.5398272 2.4245229 -1.6351812 3.570705 1.1185429 3.8127408 1.0371394 1.6630948 2.274884 1.7358501 -2.1074128 1.3626903 3.0035887 1.8649886 2.3112907 2.6497025 1.5739137 3.6835747 1.0153385 0xx 0 4.336747 1.761711945 TRUE
caggagcggatcaaggcggagaggaagcgcatgaggaaccgcatcgctgcctccaagtgccgaaaaaggaagctggagagaatcgcccggctggaggaaaaagtgaaaacgttgaaagctcagaactcggagctggcgtccacggccaacatgctcagggaacaggtggcacagcttaaacagaaagtcatgaactaagaca 3  False 9833 8820 9979 10816 12397 10674 1862 1464 853 927 1637 1055 10419.8333333333 -1.35962007510974 -1.31648879044889 -1.39398667295316 -1.37816226985334 -1.33821771497864 -1.48963017013374 0.0427290375784655 0.040809936636013 0.0462278095065776 0.0416526299572622 0.043110342398029 0.0549878923279766 -1.37018855077883 0.0180737713810182 0.0295610511657758 0.00469423850951642 0.0301440405010535 0.00465492065294289 0.024808123462619 0.0051778894503783 0.0224048707264699 0.00487704009438005 0.0328333006353035 0.00473258905659949 0.0152323021365274 0.00575591578455406 0.0270230515510507 0.00200464624697728 QERIKAERKRMRNRIAASKCRKRKLERIARLEEKVKTLKAQNSELASTANMLREQVAQLKQKVMNAAAAAAAAAAAAAAAAAAAAAAAAAAAAAAAAAAAAAAAAAAACAAAAAAA NFE2 AAAAAAAAAAAAAAAAAAAAAAAAAAAAAAAAAAAAAAAAAAACAAAAAAA False 1 1 1 -1.4007816 -1.3819101 -1.3839546 -1.3808583 -1.3761271 -1.382932 -1.3769389 -1.3805087 -1.3882973 -1.3871156 -1.3839424 0.0070645823 0.027693164 NA 4.642631 -0.6695577 3.6612954 -0.7830355 4.030509 0.72398317 3.4835176 -0.8347189 2.9074564 0.9730894 3.373798 -0.8455619 3.5117736 -0.80694354 3.4427404 -0.829398 3.6859412 0.8089843 4.20179 -0.69585305 0xx 0 5.504224 0.797112533 TRUE
caggagcggatcaaggcggagaggaagcgcatgaggaaccgcatcgctgcctccaagtgccgaaaaaggaagctggagagaatcgcccggctggaggaaaaagtgaaaacgttgaaagctcagaactcggagctggcgtccacggccaacatgctcagggaacaggtggcacagcttaaacagaaagtcatgaactaagcta 3  False 6882 6307 8277 7689 8906 7881 1086 609 826 632 1029 934 7657 -1.41216459529134 -1.46491162568912 -1.35021699136901 -1.3895938748621 -1.37714658536114 -1.43543425518927 0.0447175818900883 0.0444608349628692 0.0464613359695347 0.0436217351985594 0.0448292320434113 0.0557389214078945 -1.40370384517321 0.0188504618246388 0.0237884776635625 0.00491270121812196 0.0132144253612356 0.0050713545762556 0.0297106826567493 0.00520404630751335 0.02106636230508 0.00510759949055057 0.0285597473367247 0.00492128619683864 0.0209053168508685 0.00583453054778184 0.0233057139955587 0.00209079260514701 QERIKAERKRMRNRIAASKCRKRKLERIARLEEKVKTLKAQNSELASTANMLREQVAQLKQKVMNAAAAAAAAAAAAAAAAAAAAAAAAAAAAAAAAAAAAAAAAAAAACAAAAAA NFE2L1 AAAAAAAAAAAAAAAAAAAAAAAAAAAAAAAAAAAAAAAAAAAACAAAAAA False 1 1 1 -1.415912 -1.4201459 -1.4243613 -1.4324657 -1.412119 -1.41762 -1.4140831 -1.4140749 -1.4057477 -1.401639 -1.4158169 0.008783235 0.034430284 NA 3.1349568 -1.0659208 2.7891402 -1.2232285 3.0759244 1.1517968 2.8031402 -1.3508756 2.9234834 1.1328844 2.6441169 -1.2559414 2.9762335 -1.1216257 3.1849623 -1.0403564 3.380898 0.95331275 4.2648497 -0.7291968 0xx 0 4.927849 1.1025139082 TRUE
caggagcggatcaaggcggagaggaagcgcatgaggaaccgcatcgctgcctccaagtgccgaaaaaggaagctggagagaatcgcccggctggaggaaaaagtgaaaacgttgaaagctcagaactcggagctggcgtccacggccaacatgctcagggaacaggtggcacagcttaaacagaaagtcatgaactaatata 2  False 9302 9298 11452 11901 12456 11175 1462 1684 915 1007 1751 1047 10930.6666666667 -1.41332203002366 -1.29259253046135 -1.41307246547379 -1.38166556014455 -1.31997769200076 -1.50559612346824 0.0433913658219647 0.040432889620082 0.0459364065685717 0.0412797781852136 0.0429696257209158 0.0549592571077821 -1.37673473734799 0.0180298080506965 0.0236613211676383 0.00476700230020244 0.0328697294707823 0.00461191338348198 0.0226703599648559 0.00514524995881219 0.0219946760465662 0.0048333834742961 0.0348356631389524 0.00471714138977193 0.0135610490856677 0.00575291836259562 0.0262969834791892 0.00199977006904651 QERIKAERKRMRNRIAASKCRKRKLERIARLEEKVKTLKAQNSELASTANMLREQVAQLKQKVMNAAAAAAAAAAAAAAAAAAAAAAAAAAAAAAAAAAAAAAAAAAAAACAAAAA NFE2L2 AAAAAAAAAAAAAAAAAAAAAAAAAAAAAAAAAAAAAAAAAAAAACAAAAA False 1 1 1 -1.3715361 -1.3740288 -1.3938347 -1.3726436 -1.3730776 -1.3672063 -1.3747529 -1.3819801 -1.3648173 -1.3677698 -1.3741648 0.008402686 0.03293853 NA 3.843902 -0.7188084 3.3553038 -0.82903224 3.9270105 0.77437353 3.0972176 -0.9090946 3.5764341 0.7819358 3.8000207 -0.7083632 3.227004 -0.8708425 3.131484 -0.91712505 3.7241454 0.7311626 3.9409037 -0.68921506 0xx 0 5.372421 0.7929952919 TRUE
caggagcggatcaaggcggagaggaagcgcatgaggaaccgcatcgctgcctccaagtgccgaaaaaggaagctggagagaatcgcccggctggaggaaaaagtgaaaacgttgaaagctcagaactcggagctggcgtccacggccaacatgctcagggaacaggtggcacagcttaaacagaaagtcatgaactaagata 3  False 8255 8665 10782 10432 11431 9473 823 1875 814 829 1177 807 9839.66666666667 -1.5445121683257 -1.2438411004512 -1.42909410648084 -1.39881945309963 -1.41073345392851 -1.53399536154874 0.0456347634442199 0.0403254441991279 0.0463248217426161 0.0420761666783489 0.0440208867932031 0.0559774432049392 -1.41166924469403 0.0183768289995295 0.00924869139203621 0.00501346335121977 0.0384304839615029 0.00459965779206746 0.0208758062788037 0.00518875560732804 0.0199861540444139 0.00492663133441223 0.0248726310257517 0.00483254726153237 0.0105883288045942 0.00585949806914783 0.0224222343986084 0.00203825978035441 QERIKAERKRMRNRIAASKCRKRKLERIARLEEKVKTLKAQNSELASTANMLREQVAQLKQKVMNAAAAAAAAAAAAAAAAAAAAAAAAAAAAAAAAAAAAAAAAAAAAAACAAAA NFE2L3 AAAAAAAAAAAAAAAAAAAAAAAAAAAAAAAAAAAAAAAAAAAAAACAAAA False 1 1 1 -1.4325843 -1.4049754 -1.429272 -1.4126252 -1.4340827 -1.4183168 -1.405602 -1.4056852 -1.4101219 -1.4275501 -1.4180815 0.011811536 0.04630122 NA 2.1250143 -1.7296681 2.8463006 -1.1109936 2.8173237 1.2959714 2.3308272 -1.4418161 2.500875 1.5064297 2.164208 -1.5399026 2.4877496 -1.2866514 2.709621 -1.1735227 2.3629775 1.3935509 2.8230896 -1.2576071 0xx 0 4.3268766 1.373611335 TRUE
caggagcggatcaaggcggagaggaagcgcatgaggaaccgcatcgctgcctccaagtgccgaaaaaggaagctggagagaatcgcccggctggaggaaaaagtgaaaacgttgaaagctcagaactcggagctggcgtccacggccaacatgctcagggaacaggtggcacagcttaaacagaaagtcatgaactaaagaa 1  False 11551 11101 13752 14613 15002 13560 1895 1922 1208 874 1945 2316 13263.1666666667 -1.40096633653909 -1.30493256220579 -1.38628065268773 -1.47648338578333 -1.34356151915671 -1.32633250424125 0.0425348366701546 0.039957619383509 0.045140754318744 0.0415136935179245 0.0425427736249918 0.0532030648852519 -1.37510306531216 0.0178008518358265 0.0250187252996766 0.00467290347755597 0.031462183334715 0.00455770243824861 0.0256712602078525 0.00505613045618972 0.0108926078751986 0.00486077224800599 0.0322466657869828 0.00467028220365586 0.0323256580172218 0.00556908708435568 0.0264779598318255 0.00197437546782103 QERIKAERKRMRNRIAASKCRKRKLERIARLEEKVKTLKAQNSELASTANMLREQVAQLKQKVMNAAAAAAAAAAAAAAAAAAAAAAAAAAAAAAAAAAAAAAAAAAAAAAACAAA NFIL3 AAAAAAAAAAAAAAAAAAAAAAAAAAAAAAAAAAAAAAAAAAAAAAACAAA False 1 1 1 -1.3742925 -1.3810403 -1.3978522 -1.3905532 -1.3896341 -1.3902915 -1.3923452 -1.378074 -1.3777843 -1.3869109 -1.3858778 0.007643115 0.02996101 NA 1.8978292 -1.4708381 3.0501914 -0.9367253 2.5468435 1.2152969 3.174694 -0.953555 2.786374 1.0718675 2.7871761 -1.0536802 2.9545593 -1.0207493 2.6924086 -1.0505561 2.591826 1.1028965 3.38826 -0.8622173 0xx 0 4.5970945 1.0738381861 TRUE
caggagcggatcaaggcggagaggaagcgcatgaggaaccgcatcgctgcctccaagtgccgaaaaaggaagctggagagaatcgcccggctggaggaaaaagtgaaaacgttgaaagctcagaactcggagctggcgtccacggccaacatgctcagggaacaggtggcacagcttaaacagaaagtcatgaactaattta 2  False 5903 5464 7848 7263 8322 7140 1431 1453 1213 1461 1908 1227 6990 -1.28843129412214 -1.18736688776773 -1.2265498367152 -1.14499653267012 -1.17738705818275 -1.32449883749844 0.0440713174240038 0.0416913486549957 0.0454962142198215 0.0411053767193744 0.0434872763901505 0.0551480037267158 -1.21571889518175 0.0181886871768867 0.0373818946973879 0.00484170220396315 0.0448721254010296 0.00475545751599928 0.0435624065925144 0.00509594484695291 0.0497058754900355 0.00481296308446024 0.0504890501371391 0.00477396830777092 0.0325175990228088 0.00577267561455069 0.0441560012180899 0.00201739209365475 QERIKAERKRMRNRIAASKCRKRKLERIARLEEKVKTLKAQNSELASTANMLREQVAQLKQKVMNAAAAAAAAAAAAAAAAAAAAAAAAAAAAAAAAAAAAAAAAAAAAAAAACAA NRL AAAAAAAAAAAAAAAAAAAAAAAAAAAAAAAAAAAAAAAAAAAAAAAACAA False 1 1 1 -1.2336628 -1.2341706 -1.2168894 -1.2502905 -1.2402824 -1.2497195 -1.2439739 -1.2376311 -1.2345724 -1.232267 -1.2373459 0.009712005 0.03807106 NA 2.2069893 -0.83161306 2.1339068 -0.8570775 1.8879933 -0.93133974 2.5903678 -0.7453526 2.1908762 -0.8535969 2.541926 -0.74748534 2.0778413 -0.9082538 2.3009033 -0.8016447 2.103812 -0.87942934 2.3693113 -0.76843095 0xx 0 4.050471 0.832422374 TRUE
caggagcggatcaaggcggagaggaagcgcatgaggaaccgcatcgctgcctccaagtgccgaaaaaggaagctggagagaatcgcccggctggaggaaaaagtgaaaacgttgaaagctcagaactcggagctggcgtccacggccaacatgctcagggaacaggtggcacagcttaaacagaaagtcatgaactaatgta 1  False 8363 7774 9199 10376 9981 9384 1359 1196 815 1033 1259 1347 9179.5 -1.403708598949 -1.33729758895263 -1.38386196875065 -1.33722227122773 -1.3515613312089 -1.37823175629727 0.0437231656400782 0.0415135507075267 0.0464248419983049 0.0413774704425965 0.0440496980385534 0.0545344688111932 -1.36307662712044 0.018248243709425 0.0247174586543855 0.00480345403354136 0.0277705179253656 0.00473517727530433 0.0259421724179539 0.00519995868686573 0.0271984699533578 0.00484482210510178 0.0313684583576962 0.00483571011705305 0.0268930489196766 0.00570845319839464 0.0278118681610444 0.00202399778634163 QERIKAERKRMRNRIAASKCRKRKLERIARLEEKVKTLKAQNSELASTANMLREQVAQLKQKVMNAAAAAAAAAAAAAAAAAAAAAAAAAAAAAAAAAAAAAAAAAAAAAAAAACA TEF AAAAAAAAAAAAAAAAAAAAAAAAAAAAAAAAAAAAAAAAAAAAAAAAACA False 1 1 1 -1.3798728 -1.3870686 -1.3816541 -1.3825195 -1.3780332 -1.3831065 -1.3928084 -1.3896146 -1.3745872 -1.3895869 -1.3838851 0.005767168 0.022607299 NA 2.733231 -1.0431294 3.4301467 0.85316026 3.2963061 0.87711656 3.8466997 0.7610004 3.2557278 0.87542 2.8885155 0.98828524 3.1234407 -0.9674684 3.5649133 0.8308949 2.7425241 1.0295444 3.6788797 0.8027884 0xx 0 5.0661163 0.9028807825 TRUE
caggagcggatcaaggcggagaggaagcgcatgaggaaccgcatcgctgcctccaagtgccgaaaaaggaagctggagagaatcgcccggctggaggaaaaagtgaaaacgttgaaagctcagaactcggagctggcgtccacggccaacatgctcagggaacaggtggcacagcttaaacagaaagtcatgaactaaagga 2  False 12087 11691 13055 14776 15214 13582 34322 27786 21566 22986 21309 20893 13400.8333333333 -0.57922777650367 -0.587299438526937 -0.55684693089914 -0.585951489402 -0.649849043857126 -0.670155855190658 0.0403678825593504 0.0381849776631032 0.0430396079863947 0.0380834270312567 0.040899945737532 0.0520207479560652 -0.600367470880098 0.0169124102069946 0.115295432005023 0.00443484055801063 0.113317866631727 0.00435550887376992 0.118574561568607 0.00482078503221014 0.115163569118999 0.00445912780905814 0.108401386125726 0.0044899350096975 0.10101164272816 0.00544532680937622 0.112407496564211 0.00187583426469578 QERIKAERKRMRNRIAASKCRKRKLERIARLEEKVKTLKAQNSELASTANMLREQVAQLKQKVMNAAAAAAAAAAAAAAAAAAAAAAAAAAAAAAAAAAAAAAAAAAAAAAAAAAC XBP1 AAAAAAAAAAAAAAAAAAAAAAAAAAAAAAAAAAAAAAAAAAAAAAAAAAC False 1 1 1 -0.59365064 -0.6102873 -0.60630023 -0.62700045 -0.63161194 -0.62320083 -0.6019952 -0.60872096 -0.5840946 -0.6075426 -0.60944045 0.014723892 0.05771766 NA -0.0017191172 -1.9087291 0.01005137 -1.820936 0.006590247 -1.9104407 0.034152627 -1.8503463 0.03829968 1.8861272 0.034187198 -1.6982586 0.0028210878 -1.856343 0.0045500994 -1.7807348 -0.013938785 1.8774891 0.00940001 -1.7586281 0xx 0 1.8225176 1.834803289 TRUE
caggagcggatcaaggcggagaggaagcgcatgaggaaccgcatcgctgcctccaagtgccgaaaaaggaagctggagagagcggcccggctggaggaaaaagtgaaaaccttgaaagctcagaactcggagctggcgtccacggccaacatgctcagggaacaggtggcacagcttaaacagaaagtcatgaactaacata 7  False 519 636 714 582 681 526 72 46 43 16 41 47 609.666666666667 -1.44929421499438 -1.54407812301016 -1.49298287847134 -1.68891644835262 -1.56715900300303 -1.51974793964756 0.0902530953898467 0.0947578633095103 0.0906892891822594 0.137111825754424 0.103916562610658 0.109391310214812 -1.52691790074754 0.0413418571463081 0.0197093946668146 0.00991526090902636 0.00418442448944581 0.0108084052882096 0.0137197458463892 0.0101579356394188 -0.0139808410423228 0.0160542052759718 0.00770046767600119 0.0114078051728283 0.0120796927601546 0.0114506510888423 0.00963946864616094 0.00458541811912354 QERIKAERKRMRNRIAASKCRKRKLERAARLEEKVKTLKAQNSELASTANMLREQVAQLKQKVMNCAAAAAAAAAAAAAAAAAAAAAAAAAAAAAAAAAAAAAAAAAAAAAAAAAA ATF1 CAAAAAAAAAAAAAAAAAAAAAAAAAAAAAAAAAAAAAAAAAAAAAAAAAA False 2 1 1 -1.4759283 -1.4754603 -1.4734085 -1.4710007 -1.4732913 -1.479048 -1.4739512 -1.4751253 -1.4727952 -1.4760876 -1.4746096 0.0022246833 0.008720758 9 1.870167 -4.8720045 2.8199227 -2.91013 2.0571773 5.4176702 1.9847071 -4.8732057 1.9735137 -4.474987 1.9902836 -5.486509 2.1468103 -4.648676 2.3084865 -4.6186824 2.6881912 -3.4299583 2.5034277 -3.374235 1aA 0.83732986 3.2070172 4.410605744 TRUE
caggagcggatcaaggcggagaggaagcgcatgaggaaccgcatcgctgcctccaagtgccgaaaaaggaagctggagagagcggcccggctggaggaaaaagtgaaaaccttgaaagctcagaactcggagctggcgtccacggccaacatgctcagggaacaggtggcacagcttaaacagaaagtcatgaactaagtca 7  False 810 626 837 826 924 730 98 77 41 41 84 84 792.166666666667 -1.48872929689369 -1.3985964880299 -1.55137612723098 -1.52743599899472 -1.44703495318467 -1.44423942511391 0.0789703307501816 0.0811517692360099 0.0915020528796091 0.0937555279017154 0.0812781419987976 0.0907667296623278 -1.47221383147964 0.0349609136731054 0.015377032166543 0.00867572940382768 0.0207785562895899 0.00925644776194546 0.00717922857003334 0.0102489717628925 0.0049266475552768 0.0109776854214391 0.0208875066086999 0.00892259314047656 0.0199836263766711 0.0095011034221789 0.0157069520086783 0.0038776779294272 QERIKAERKRMRNRIAASKCRKRKLERAARLEEKVKTLKAQNSELASTANMLREQVAQLKQKVMNACAAAAAAAAAAAAAAAAAAAAAAAAAAAAAAAAAAAAAAAAAAAAAAAAA ATF2 ACAAAAAAAAAAAAAAAAAAAAAAAAAAAAAAAAAAAAAAAAAAAAAAAAA False 2 1 1 -1.4095681 -1.4093373 -1.4091407 -1.4128301 -1.408872 -1.4142326 -1.4193074 -1.4356589 -1.4256064 -1.4148835 -1.4159437 0.008741351 0.034266096 3 2.7417486 -1.180891 3.1589909 -1.0219271 2.8809702 1.1328377 3.0415313 -1.1061058 2.9837332 1.0920987 3.1133375 -1.0487823 3.08631 -1.1121647 2.9378695 -1.2805731 2.808 1.2766776 2.940229 -1.1266428 1aA 0.83732986 3.9420204 1.1378701076 TRUE
caggagcggatcaaggcggagaggaagcgcatgaggaaccgcatcgctgcctccaagtgccgaaaaaggaagctggagagagcggcccggctggaggaaaaagtgaaaaccttgaaagctcagaactcggagctggcgtccacggccaacatgctcagggaacaggtggcacagcttaaacagaaagtcatgaactaacaaa 6  False 223 185 253 326 189 333 1874 2015 1738 2360 1182 2441 251.5 -0.266522382293524 -0.170232730605838 -0.153982465107222 -0.165718344257278 -0.21368272996353 -0.204029745421036 0.0752602300222397 0.0838528773369548 0.0657282444938958 0.0707609391051628 0.0977618878073879 0.0815713809636635 -0.192088570130026 0.0315459396487694 0.149649440118105 0.00826813544200939 0.160889918744242 0.00956454537055151 0.163698647905846 0.00736209626606694 0.164367998706305 0.00828528564669168 0.156283073191253 0.0107321541573027 0.14980388624266 0.00853857057215745 0.157691612914616 0.00349890723917715 QERIKAERKRMRNRIAASKCRKRKLERAARLEEKVKTLKAQNSELASTANMLREQVAQLKQKVMNAACAAAAAAAAAAAAAAAAAAAAAAAAAAAAAAAAAAAAAAAAAAAAAAAA ATF3 AACAAAAAAAAAAAAAAAAAAAAAAAAAAAAAAAAAAAAAAAAAAAAAAAA False 2 1 1 -0.25146425 -0.25323284 -0.26898336 -0.24466848 -0.2600062 -0.26434147 -0.29515338 -0.3129815 -0.30643106 -0.24328196 -0.27005443 0.025648203 0.10054096 9 -1.0776436 0.76433825 -1.1384871 0.74327826 -1.0504575 -0.7622614 -1.1798891 0.732386 -1.0751054 0.7646018 -1.1485387 -0.6927732 -0.91438043 0.79516053 -0.9505189 0.7352906 -0.8954969 0.76453894 -1.2469758 0.69381607 1aA 0.83732986 -0.09500112 0.744844505 TRUE
caggagcggatcaaggcggagaggaagcgcatgaggaaccgcatcgctgcctccaagtgccgaaaaaggaagctggagagagcggcccggctggaggaaaaagtgaaaaccttgaaagctcagaactcggagctggcgtccacggccaacatgctcagggaacaggtggcacagcttaaacagaaagtcatgaactaattaa 5  False 391 297 386 376 488 509 575 313 226 152 349 235 407.833333333333 -0.76886615355459 -0.810103663520946 -0.850057928905145 -0.954244746819973 -0.845780130070451 -1.02945819888209 0.06635008959129 0.0754353838160029 0.06649784815037 0.0778350504791654 0.073459583251554 0.0808744373102873 -0.866280728455802 0.0297180845896618 0.0944616425521272 0.00728926190058324 0.0879040563203357 0.00860441733148675 0.0857325526238795 0.00744829811504841 0.0720406982520148 0.00911358207931839 0.0868923638614252 0.00806428342852964 0.0634012899045698 0.0084656172581536 0.0829138174320034 0.00329617131278899 QERIKAERKRMRNRIAASKCRKRKLERAARLEEKVKTLKAQNSELASTANMLREQVAQLKQKVMNAAACAAAAAAAAAAAAAAAAAAAAAAAAAAAAAAAAAAAAAAAAAAAAAAA ATF4 AAACAAAAAAAAAAAAAAAAAAAAAAAAAAAAAAAAAAAAAAAAAAAAAAA False 2 1 1 -0.737763 -0.75405246 -0.8051233 -0.7372641 -0.71741724 -0.7403027 -0.8029645 -0.86884284 -0.8210048 -0.7197257 -0.7704461 0.050803855 0.19915111 2 0.31360936 -1.0418731 0.32251537 -1.0882503 0.4069124 -1.17256 0.36276865 0.8789332 0.3037629 0.88987327 0.37273788 -0.8762594 0.4559273 1.0387791 0.606653 1.0314865 0.5364221 0.97990066 0.3205098 -0.8558752 1aA 0.83732986 1.3729302 0.9853790727 TRUE
caggagcggatcaaggcggagaggaagcgcatgaggaaccgcatcgctgcctccaagtgccgaaaaaggaagctggagagagcggcccggctggaggaaaaagtgaaaaccttgaaagctcagaactcggagctggcgtccacggccaacatgctcagggaacaggtggcacagcttaaacagaaagtcatgaactaagcga 7  False 502 499 439 553 487 529 52 20 36 19 34 37 501.5 -1.53348486145715 -1.7058074191143 -1.40571847437485 -1.62798123986049 -1.52399233396285 -1.59286545626409 0.100456747814658 0.131272611007107 0.0991973495974967 0.128309895780082 0.114516590376358 0.117530619061626 -1.54700723947246 0.0462183277150163 0.0104601581484196 0.011036240478536 -0.0142629709901323 0.0149734020317857 0.0234940665894142 0.0111109073838613 -0.00684603454197841 0.0150236013156255 0.0124392401873221 0.0125714604029454 0.00442603937932892 0.0123026418505049 0.00741126642814072 0.00512629020486446 QERIKAERKRMRNRIAASKCRKRKLERAARLEEKVKTLKAQNSELASTANMLREQVAQLKQKVMNAAAACAAAAAAAAAAAAAAAAAAAAAAAAAAAAAAAAAAAAAAAAAAAAAA ATF5 AAAACAAAAAAAAAAAAAAAAAAAAAAAAAAAAAAAAAAAAAAAAAAAAAA False 2 1 1 -1.4386811 -1.4418027 -1.433789 -1.4352188 -1.4377599 -1.4425417 -1.4355614 -1.4366657 -1.4420229 -1.4315166 -1.437556 0.003727533 0.01461193 9 3.6454623 -1.0506134 4.361397 -0.897829 3.6229563 1.0383021 4.74852 -0.8133512 3.5527167 1.0885619 4.1431804 -0.930547 3.8409019 -0.9879068 4.938004 -0.76722527 4.1419 0.970585 4.763153 -0.7636189 1aA 0.83732986 5.148567 0.9308540464 TRUE
caggagcggatcaaggcggagaggaagcgcatgaggaaccgcatcgctgcctccaagtgccgaaaaaggaagctggagagagcggcccggctggaggaaaaagtgaaaaccttgaaagctcagaactcggagctggcgtccacggccaacatgctcagggaacaggtggcacagcttaaacagaaagtcatgaactaatgga 5  False 791 829 1002 1049 1186 939 82 60 198 52 144 82 966 -1.53326072843463 -1.54389139191896 -1.15710185756422 -1.52779844184439 -1.3626856214184 -1.52659723183608 0.0834642538897058 0.0848660749139167 0.0600862154810377 0.0849540911239361 0.0693906283689059 0.0890722482637194 -1.39781359329463 0.0311338152805223 0.0104847815409694 0.00916943458081939 0.00420572367500305 0.00968011414412195 0.0513411432974149 0.00673014327464844 0.0048842096993344 0.00994713920869275 0.0301472503788345 0.0076175996334527 0.0113627358565185 0.00932373178969826 0.023959029292805 0.0034531966040984 QERIKAERKRMRNRIAASKCRKRKLERAARLEEKVKTLKAQNSELASTANMLREQVAQLKQKVMNAAAAACAAAAAAAAAAAAAAAAAAAAAAAAAAAAAAAAAAAAAAAAAAAAA ATF6 AAAAACAAAAAAAAAAAAAAAAAAAAAAAAAAAAAAAAAAAAAAAAAAAAA False 2 1 1 -1.436137 -1.4451417 -1.4394925 -1.4370848 -1.4432735 -1.4421958 -1.4451586 -1.4479859 -1.4399643 -1.4428978 -1.4419332 0.0037574468 0.014729192 6 4.652423 -0.80877334 4.1768303 -0.9626138 5.036253 0.77843356 4.784404 -0.8186387 3.9943109 1.0109104 4.64103 -0.8286521 4.3216734 -0.9457034 4.478595 -0.9251499 5.4737 0.72244847 4.630835 -0.8499236 1aA 0.83732986 5.591754 0.86512472328 TRUE
caggagcggatcaaggcggagaggaagcgcatgaggaaccgcatcgctgcctccaagtgccgaaaaaggaagctggagagagcggcccggctggaggaaaaagtgaaaaccttgaaagctcagaactcggagctggcgtccacggccaacatgctcagggaacaggtggcacagcttaaacagaaagtcatgaactaaacaa 6  False 326 370 428 407 569 467 37 34 27 25 76 34 427.833333333333 -1.5071493866324 -1.47848558336993 -1.4798674482673 -1.46920025006776 -1.33488238361367 -1.58089346528268 0.11743226181343 0.110711351087216 0.109993689874976 0.118695915162188 0.0892133670989132 0.122120563183187 -1.45921759104629 0.0447021142008208 0.0133533897093168 0.0129011809510552 0.0116661334215995 0.0126281145517957 0.0151887803607973 0.0123201850247909 0.0117453786350297 0.0138979156389186 0.0331994483353679 0.00979371031054518 0.00567922019687073 0.0127830991057482 0.0171484256259058 0.00495811989515034 QERIKAERKRMRNRIAASKCRKRKLERAARLEEKVKTLKAQNSELASTANMLREQVAQLKQKVMNAAAAAACAAAAAAAAAAAAAAAAAAAAAAAAAAAAAAAAAAAAAAAAAAAA ATF6B AAAAAACAAAAAAAAAAAAAAAAAAAAAAAAAAAAAAAAAAAAAAAAAAAA False 2 1 1 -1.4399815 -1.439707 -1.4381427 -1.4433845 -1.4477578 -1.4462913 -1.4449902 -1.4382395 -1.4434245 -1.4330822 -1.4415001 0.0044700997 0.017522791 4 2.8818922 -1.3415048 2.725977 -1.4141649 3.1229677 1.2426001 3.0497987 -1.3525879 2.55897 1.6416059 2.9810357 -1.3303667 3.2593017 -1.2521416 3.8322124 -0.99974144 3.609682 1.1267554 3.0848942 -1.1908362 1aA 0.83732986 4.083421 1.2892304913 TRUE
caggagcggatcaaggcggagaggaagcgcatgaggaaccgcatcgctgcctccaagtgccgaaaaaggaagctggagagagcggcccggctggaggaaaaagtgaaaaccttgaaagctcagaactcggagctggcgtccacggccaacatgctcagggaacaggtggcacagcttaaacagaaagtcatgaactaagaaa 6  False 279 353 471 442 356 382 132 137 79 168 101 111 380.5 -1.09571378107184 -1.08378864646247 -1.20344011296156 -0.971090077733334 -1.11528766830095 -1.1676905927999 0.085822516900972 0.0792349442945859 0.0782077806415802 0.0737898548586333 0.0924817318889267 0.0945160913291558 -1.09935396998236 0.0338825290051717 0.058553959936575 0.0094285148145533 0.0566866131065037 0.00903780816719449 0.0461508830118461 0.0087599054907397 0.0700683052878285 0.00863993656758988 0.0573062284899034 0.0101525065199416 0.0489316678768237 0.00989357181997412 0.05706257758575 0.00375806925828723 QERIKAERKRMRNRIAASKCRKRKLERAARLEEKVKTLKAQNSELASTANMLREQVAQLKQKVMNAAAAAAACAAAAAAAAAAAAAAAAAAAAAAAAAAAAAAAAAAAAAAAAAAA ATF7 AAAAAAACAAAAAAAAAAAAAAAAAAAAAAAAAAAAAAAAAAAAAAAAAAA False 2 1 1 -1.1188745 -1.1085417 -1.1337395 -1.1125433 -1.1211851 -1.13239 -1.1584952 -1.1855495 -1.1804168 -1.1319593 -1.1383694 0.027344102 0.10718888 8 1.3012862 -1.0522074 1.3378069 -0.98917377 1.403131 1.0121257 1.4519758 -0.9305495 1.2616745 1.0903684 1.3956629 -1.0083544 1.3695807 -1.1049584 1.555993 -1.035341 1.4630849 1.0997854 1.4333136 -0.9821246 1aA 0.83732986 2.370099 1.0304988687 TRUE
caggagcggatcaaggcggagaggaagcgcatgaggaaccgcatcgctgcctccaagtgccgaaaaaggaagctggagagagcggcccggctggaggaaaaagtgaaaaccttgaaagctcagaactcggagctggcgtccacggccaacatgctcagggaacaggtggcacagcttaaacagaaagtcatgaactaactaa 6  False 396 359 532 392 634 499 278 19 41 26 390 34 468.666666666667 -0.981982453910281 -1.62964627171842 -1.42327042754911 -1.44821861796569 -0.889696553352914 -1.60067975870636 0.070929465212059 0.13696686480093 0.0937351866325502 0.11754497452773 0.06795377286187 0.121383129829738 -1.17639324805063 0.03719835880747 0.0710485539166007 0.00779235494004333 -0.00557577058776706 0.0156229080534288 0.0215281055338377 0.0104991008480483 0.0142020845168029 0.0137631538333313 0.0820712844482151 0.00745986378005285 0.00360806900678881 0.0127059074895674 0.0485177920845019 0.00412584340064326 QERIKAERKRMRNRIAASKCRKRKLERAARLEEKVKTLKAQNSELASTANMLREQVAQLKQKVMNAAAAAAAACAAAAAAAAAAAAAAAAAAAAAAAAAAAAAAAAAAAAAAAAAA BACH1 AAAAAAAACAAAAAAAAAAAAAAAAAAAAAAAAAAAAAAAAAAAAAAAAAA False 2 1 1 -1.4097584 -1.4217093 -1.4036975 -1.3976264 -1.4043107 -1.4016145 -1.4052864 -1.4118497 -1.4196163 -1.3999642 -1.4075434 0.008104574 0.03176993 10 4.388706 -0.7384144 3.3605275 -1.0239766 3.9725013 0.80029154 3.9926994 -0.78227496 3.826642 0.8330188 3.6666522 -0.83999205 3.5982866 -0.88822186 4.0750866 -0.804006 3.4366508 1.0074649 4.5856223 -0.67314315 1aA 0.83732986 4.8630857 0.83908040332 TRUE
caggagcggatcaaggcggagaggaagcgcatgaggaaccgcatcgctgcctccaagtgccgaaaaaggaagctggagagagcggcccggctggaggaaaaagtgaaaaccttgaaagctcagaactcggagctggcgtccacggccaacatgctcagggaacaggtggcacagcttaaacagaaagtcatgaactaatcta 6  False 460 413 588 627 521 460 69 48 28 22 34 41 511.5 -1.42678012138879 -1.41413105761849 -1.55936765173717 -1.62223790506675 -1.54366421183704 -1.52049453222104 0.0926047669808051 0.0979683106820472 0.106757042793797 0.120176355097144 0.113656510151937 0.115459357098158 -1.50208511562106 0.0434286585848171 0.022182806922267 0.0101736170052464 0.0190066302643797 0.0111745998724575 0.00628411303514886 0.0119576543110254 -0.00617355661937713 0.014071257992751 0.0102796907898572 0.012477042079372 0.0120015423929302 0.012085830313915 0.0123937886193603 0.00481687499570478 QERIKAERKRMRNRIAASKCRKRKLERAARLEEKVKTLKAQNSELASTANMLREQVAQLKQKVMNAAAAAAAAACAAAAAAAAAAAAAAAAAAAAAAAAAAAAAAAAAAAAAAAAA BACH2 AAAAAAAAACAAAAAAAAAAAAAAAAAAAAAAAAAAAAAAAAAAAAAAAAA False 2 1 1 -1.4585515 -1.4545933 -1.4526405 -1.4577304 -1.4464223 -1.4516268 -1.4525312 -1.4578859 -1.4543723 -1.4490504 -1.4535404 0.003939375 0.01544235 3 3.2177017 -1.4289539 2.9793224 -1.4744207 4.50849 0.9799395 3.593178 1.3531338 3.778911 1.0980812 4.4627285 -0.92915154 4.1233006 1.0637416 4.090039 -1.1251874 4.29999 1.0549943 5.399124 0.7671454 1aA 0.83732986 5.0180264 1.12747493771 TRUE
caggagcggatcaaggcggagaggaagcgcatgaggaaccgcatcgctgcctccaagtgccgaaaaaggaagctggagagagcggcccggctggaggaaaaagtgaaaaccttgaaagctcagaactcggagctggcgtccacggccaacatgctcagggaacaggtggcacagcttaaacagaaagtcatgaactaaacta 7  False 865 911 821 1012 1200 1011 17284 13945 7156 10282 14655 12953 970 -0.0168923485311545 -0.0769965580554174 -0.0866809768501602 -0.0730849669508192 -0.0186008041498139 -0.0373348386813758 0.0507942654667184 0.0500411809392539 0.0506375280598159 0.0502608376558387 0.0529448446529939 0.0625524547491738 -0.0531825480214551 0.0213926765441633 0.177073950100744 0.00558028943616175 0.171524754791091 0.00570786788348571 0.171236960228247 0.00567181367953091 0.175214293301988 0.00588496142203176 0.177698875894054 0.00581220603851143 0.167252851901949 0.00654774435626422 0.173098327431042 0.00237276149194269 QERIKAERKRMRNRIAASKCRKRKLERAARLEEKVKTLKAQNSELASTANMLREQVAQLKQKVMNAAAAAAAAAACAAAAAAAAAAAAAAAAAAAAAAAAAAAAAAAAAAAAAAAA BATF AAAAAAAAAACAAAAAAAAAAAAAAAAAAAAAAAAAAAAAAAAAAAAAAAA False 2 1 1 -0.10170984 -0.09131777 -0.11230075 -0.09757376 -0.097310185 -0.10726094 -0.1144861 -0.13436079 -0.13800716 -0.09898913 -0.109331645 0.015849072 0.062128365 10 -1.8737302 -0.67549956 -1.9553484 -0.6851399 -1.7766755 -0.7120695 -1.8723872 -0.7008822 -1.6761541 -0.78256917 -1.7994565 -0.69739187 -1.6474283 -0.75939703 -1.7837536 -0.67931414 -1.6553712 -0.6988256 -2.0366683 -0.6390232 1aA 0.83732986 -0.834949 0.70301121 TRUE
caggagcggatcaaggcggagaggaagcgcatgaggaaccgcatcgctgcctccaagtgccgaaaaaggaagctggagagagcggcccggctggaggaaaaagtgaaaaccttgaaagctcagaactcggagctggcgtccacggccaacatgctcagggaacaggtggcacagcttaaacagaaagtcatgaactaaccga 7  False 387 394 369 549 596 317 1210 1155 698 968 1332 566 435.333333333333 -0.551474910984798 -0.529822711705142 -0.518550487959948 -0.551720246384216 -0.513637982060683 -0.625666360710007 0.064053010424279 0.064793019035914 0.0614462326315804 0.0609877791724793 0.0651016598766793 0.0853891982182776 -0.542427838868141 0.0268342213369894 0.118344378984671 0.00703690336184037 0.119873858255351 0.00739051288334136 0.122864073660969 0.00688247622166222 0.119171650837956 0.00714096191756841 0.123354433227368 0.00714676307263385 0.105668627614953 0.00893820463100272 0.118833851275437 0.00297630859435619 QERIKAERKRMRNRIAASKCRKRKLERAARLEEKVKTLKAQNSELASTANMLREQVAQLKQKVMNAAAAAAAAAAACAAAAAAAAAAAAAAAAAAAAAAAAAAAAAAAAAAAAAAA BATF2 AAAAAAAAAAACAAAAAAAAAAAAAAAAAAAAAAAAAAAAAAAAAAAAAAA False 2 1 1 -0.5226488 -0.5143564 -0.5366334 -0.5203834 -0.5259089 -0.53153133 -0.56833655 -0.61273736 -0.6019824 -0.51540023 -0.5449919 0.03638764 0.14263956 9 -0.15331906 -1.0750997 -0.19990009 -1.0104672 -0.14852685 0.99205846 -0.18898165 -0.9628558 -0.16305697 1.0440123 -0.15729314 -0.95512176 -0.06793165 -1.0567551 0.017546654 -0.9880196 0.014162779 1.0313388 -0.2031498 -0.9569835 1aA 0.83732986 0.84770316 1.0072712329 TRUE
caggagcggatcaaggcggagaggaagcgcatgaggaaccgcatcgctgcctccaagtgccgaaaaaggaagctggagagagcggcccggctggaggaaaaagtgaaaaccttgaaagctcagaactcggagctggcgtccacggccaacatgctcagggaacaggtggcacagcttaaacagaaagtcatgaactaaaaca 7  False 404 472 472 646 685 653 17738 18389 12179 13516 18920 22428 555.333333333333 0.209996519739944 0.178945379909436 0.220114823889172 0.124335423744568 0.219287942207847 0.257055800006344 0.0611166877216076 0.0595355525856587 0.0556257419328362 0.0562728973627067 0.0609609017428118 0.0679070346710341 0.198152394733366 0.0244355750237939 0.202000101570057 0.00671431713269969 0.200718365739643 0.00679082831681715 0.205600577216037 0.00623053407457078 0.198329932383062 0.00658890391666623 0.203813947477246 0.0066921968237872 0.198068503353741 0.00710824067258167 0.200975057699792 0.00271026354884769 QERIKAERKRMRNRIAASKCRKRKLERAARLEEKVKTLKAQNSELASTANMLREQVAQLKQKVMNAAAAAAAAAAAACAAAAAAAAAAAAAAAAAAAAAAAAAAAAAAAAAAAAAA BATF3 AAAAAAAAAAAACAAAAAAAAAAAAAAAAAAAAAAAAAAAAAAAAAAAAAA False 2 1 1 0.16940558 0.17748702 0.16741121 0.18642306 0.17397106 0.16671395 0.15472698 0.15466332 0.16365528 0.17828381 0.16927412 0.010173395 0.03987971 6 -3.625399 0.7303225 -3.7579546 0.76337874 -3.6274612 -0.7593894 -3.8266134 0.77395785 -3.4948268 -0.8033745 -3.8160386 0.6925307 -3.5695014 0.73090553 -3.614974 0.7454422 -3.4013572 -0.7727252 -3.8735116 0.73079693 1aA 0.83732986 -2.6880155 0.750282386 TRUE
caggagcggatcaaggcggagaggaagcgcatgaggaaccgcatcgctgcctccaagtgccgaaaaaggaagctggagagagcggcccggctggaggaaaaagtgaaaaccttgaaagctcagaactcggagctggcgtccacggccaacatgctcagggaacaggtggcacagcttaaacagaaagtcatgaactaaatca 7  False 587 656 686 843 886 657 100 76 56 45 89 84 719.166666666667 -1.39010135180274 -1.41500252094636 -1.40700339182658 -1.50756226689942 -1.41793936601209 -1.41278508694109 0.0810866687493287 0.0809818315407186 0.0834437157666069 0.0906962805303676 0.0804973923978771 0.091856598297118 -1.4227246837386 0.0344499266858152 0.0262123592461715 0.00890823160602463 0.0189072281829854 0.00923706408844015 0.0233501454175282 0.00934637267437045 0.00725363119000111 0.010619483019718 0.0240815767503137 0.00883688361436921 0.0232761424909782 0.00961518657416921 0.0211960241117688 0.00382100198035543 QERIKAERKRMRNRIAASKCRKRKLERAARLEEKVKTLKAQNSELASTANMLREQVAQLKQKVMNAAAAAAAAAAAAACAAAAAAAAAAAAAAAAAAAAAAAAAAAAAAAAAAAAA CEBPA AAAAAAAAAAAAACAAAAAAAAAAAAAAAAAAAAAAAAAAAAAAAAAAAAA False 2 1 1 -1.4391496 -1.4339639 -1.4393674 -1.4360268 -1.4349725 -1.4348922 -1.4436857 -1.4453621 -1.4406496 -1.4303421 -1.4378412 0.0046444507 0.018206248 2 4.1333437 -0.92971534 4.5384245 0.8162471 4.0947595 0.95650005 3.7363522 1.0399063 3.5864758 1.0569477 3.8451052 0.95209175 4.190977 0.9631187 4.84649 0.83559185 4.623923 0.8598434 4.9122314 0.7350532 1aA 0.83732986 5.223556 0.9145015403 TRUE
caggagcggatcaaggcggagaggaagcgcatgaggaaccgcatcgctgcctccaagtgccgaaaaaggaagctggagagagcggcccggctggaggaaaaagtgaaaaccttgaaagctcagaactcggagctggcgtccacggccaacatgctcagggaacaggtggcacagcttaaacagaaagtcatgaactaatcaa 5  False 335 281 183 262 273 421 213 126 38 30 171 64 292.5 -1.01052799717044 -1.04422338265135 -1.1430847471256 -1.29899306969798 -0.884422230863735 -1.36110258150182 0.0763017762221143 0.0848373695960284 0.106834137830393 0.118363184330977 0.0928773295413339 0.103717869178358 -1.09136722461472 0.038388301852786 0.0679125228697782 0.00838256035204658 0.0611995621290944 0.00967683991759523 0.0529111733083461 0.0119662895801616 0.0316746662662442 0.0138589567158898 0.0826502917004146 0.0101959346398881 0.0286860634071841 0.0108567776481276 0.0579484247500907 0.00425782553152352 QERIKAERKRMRNRIAASKCRKRKLERAARLEEKVKTLKAQNSELASTANMLREQVAQLKQKVMNAAAAAAAAAAAAAACAAAAAAAAAAAAAAAAAAAAAAAAAAAAAAAAAAAA CEBPB AAAAAAAAAAAAAACAAAAAAAAAAAAAAAAAAAAAAAAAAAAAAAAAAAA False 2 1 1 -1.3655376 -1.3512197 -1.3649554 -1.3421289 -1.35515 -1.351671 -1.3749968 -1.3638468 -1.3857875 -1.3766704 -1.3631966 0.013437161 0.05267367 1 2.305831 -1.1725204 2.60226 -0.9859574 2.4398596 1.1123319 2.9002054 -0.87131345 2.5132213 1.0430447 2.6474276 -0.96407133 2.3806229 -1.181548 2.965847 -0.9046606 2.4147003 1.2221615 2.3314917 -1.2039356 1aA 0.83732986 3.522895 1.06615448174 TRUE
caggagcggatcaaggcggagaggaagcgcatgaggaaccgcatcgctgcctccaagtgccgaaaaaggaagctggagagagcggcccggctggaggaaaaagtgaaaaccttgaaagctcagaactcggagctggcgtccacggccaacatgctcagggaacaggtggcacagcttaaacagaaagtcatgaactaagcaa 6  False 498 484 370 722 513 571 90 81 52 74 46 69 526.333333333333 -1.37307862597478 -1.31423847902493 -1.2534320403637 -1.32927799407141 -1.45103986851207 -1.42962737122021 0.0850566956679408 0.0829947105227459 0.089691294371319 0.0793840858759203 0.103599153258038 0.0978518929680823 -1.35057085336542 0.0361786220369886 0.0280824864394596 0.00934438121999482 0.0304007187021593 0.00946665993488519 0.040551381840094 0.0100461521294871 0.0281286527113734 0.00929495616650902 0.0204478529804343 0.0113729604477552 0.0215131585716828 0.0102427503844682 0.0291989418323354 0.00401273964123657 QERIKAERKRMRNRIAASKCRKRKLERAARLEEKVKTLKAQNSELASTANMLREQVAQLKQKVMNAAAAAAAAAAAAAAACAAAAAAAAAAAAAAAAAAAAAAAAAAAAAAAAAAA CEBPD AAAAAAAAAAAAAAACAAAAAAAAAAAAAAAAAAAAAAAAAAAAAAAAAAA False 2 1 1 -1.3673943 -1.367225 -1.3772124 -1.3765845 -1.3755423 -1.3674755 -1.3738416 -1.3899319 -1.3885741 -1.375324 -1.3759105 0.00804838 0.03154965 9 4.686309 -0.5807748 5.244741 -0.5172576 4.196882 0.67700124 4.3875475 -0.6515945 3.8863673 0.72635317 4.5185094 -0.59629536 4.357038 -0.6427585 4.575807 -0.6481863 4.534012 0.65842545 4.7601786 -0.5866899 1aA 0.83732986 5.4874873 0.628533684 TRUE
caggagcggatcaaggcggagaggaagcgcatgaggaaccgcatcgctgcctccaagtgccgaaaaaggaagctggagagagcggcccggctggaggaaaaagtgaaaaccttgaaagctcagaactcggagctggcgtccacggccaacatgctcagggaacaggtggcacagcttaaacagaaagtcatgaactaataca 6  False 382 395 445 578 547 466 98 77 68 62 135 119 468.833333333333 -1.27210895790706 -1.27244281107204 -1.22977367187357 -1.31683732618894 -1.1559116666678 -1.20625353423415 0.0863026455326945 0.0868444459209171 0.0817496973192023 0.0857140804993518 0.0799503667411783 0.090112264670461 -1.2402762985042 0.0346647740658614 0.0391750766543976 0.00948126204314263 0.0351680752333079 0.00990577389316314 0.0432013109179748 0.00915662887423832 0.0295853106973372 0.0100361251540942 0.0528465865707744 0.00877683195408153 0.0448950511980776 0.00943259660699393 0.0414322251246536 0.00384483170493271 QERIKAERKRMRNRIAASKCRKRKLERAARLEEKVKTLKAQNSELASTANMLREQVAQLKQKVMNAAAAAAAAAAAAAAAACAAAAAAAAAAAAAAAAAAAAAAAAAAAAAAAAAA CEBPE AAAAAAAAAAAAAAAACAAAAAAAAAAAAAAAAAAAAAAAAAAAAAAAAAA False 2 1 1 -1.2639495 -1.2598872 -1.2707384 -1.2473035 -1.2590001 -1.2617534 -1.2918038 -1.3061922 -1.2934321 -1.2570541 -1.2711115 0.019244468 0.07543831 7 1.7628832 -1.1279981 1.8056288 -1.0845661 1.9036686 1.0660962 2.0149353 -0.95057005 1.8173381 -1.0818352 2.0359817 -0.9635463 1.877835 -1.1456221 2.0756903 -1.0741974 2.027146 -1.0713536 1.9572866 -0.99320555 1aA 0.83732986 2.9005876 1.0558990648 TRUE
caggagcggatcaaggcggagaggaagcgcatgaggaaccgcatcgctgcctccaagtgccgaaaaaggaagctggagagagcggcccggctggaggaaaaagtgaaaaccttgaaagctcagaactcggagctggcgtccacggccaacatgctcagggaacaggtggcacagcttaaacagaaagtcatgaactaacaca 7  False 747 789 1167 761 1276 909 73 87 63 42 87 163 941.5 -1.55027273190469 -1.42854508475931 -1.52390088548667 -1.49845032026803 -1.53089313734119 -1.31179723510124 0.0869662452641057 0.076388207593567 0.0782535207223469 0.0936261974857121 0.0777795266187819 0.077578997416372 -1.46927288518506 0.0331055134169841 0.00861583231255456 0.00955416552027746 0.0173625171350625 0.00871309966344813 0.0102566783971601 0.00876502875061703 0.00832053450690409 0.0109625423290361 0.0116816802902429 0.00853852036490356 0.0338471526869338 0.00812066360200508 0.0160331460734203 0.00367188683681769 QERIKAERKRMRNRIAASKCRKRKLERAARLEEKVKTLKAQNSELASTANMLREQVAQLKQKVMNAAAAAAAAAAAAAAAAACAAAAAAAAAAAAAAAAAAAAAAAAAAAAAAAAA CREB3 AAAAAAAAAAAAAAAAACAAAAAAAAAAAAAAAAAAAAAAAAAAAAAAAAA False 2 1 1 -1.4437752 -1.445982 -1.4483536 -1.4370235 -1.4437742 -1.433658 -1.4377589 -1.4456835 -1.4444195 -1.4412671 -1.4421697 0.004649214 0.01822492 7 3.363796 -1.1829392 3.6899796 -1.0972506 3.641819 1.1609883 3.7470767 -1.0447772 3.2163897 1.2606862 4.2797885 -0.84878683 3.951779 -0.97539735 4.612969 -0.88028276 4.307425 0.9523242 3.8105068 -1.0201969 1aA 0.83732986 4.834901 1.0423629519 TRUE
caggagcggatcaaggcggagaggaagcgcatgaggaaccgcatcgctgcctccaagtgccgaaaaaggaagctggagagagcggcccggctggaggaaaaagtgaaaaccttgaaagctcagaactcggagctggcgtccacggccaacatgctcagggaacaggtggcacagcttaaacagaaagtcatgaactaacgga 6  False 598 452 681 584 559 494 66 56 51 21 65 154 561.333333333333 -1.51520665908001 -1.39661993942475 -1.4313735594164 -1.61553512920118 -1.37528813873601 -1.14670098742451 0.0914825543094023 0.0925271642456932 0.0859631272871775 0.122935522836305 0.0930156811862129 0.0856916368155636 -1.39206256657438 0.0380817973879126 0.0124682127723026 0.0100503300267299 0.0210040081692565 0.0105539641398374 0.0206204890696686 0.0096285671904586 -0.00538873926994354 0.0143943245483278 0.0287637648339451 0.0102111226770063 0.0511287770180721 0.0089698627110323 0.0245969024786481 0.00422382969234655 QERIKAERKRMRNRIAASKCRKRKLERAARLEEKVKTLKAQNSELASTANMLREQVAQLKQKVMNAAAAAAAAAAAAAAAAAACAAAAAAAAAAAAAAAAAAAAAAAAAAAAAAAA CREB3L1 AAAAAAAAAAAAAAAAAACAAAAAAAAAAAAAAAAAAAAAAAAAAAAAAAA False 2 1 1 -1.4202555 -1.4099207 -1.4033091 -1.4143704 -1.4144342 -1.4156418 -1.4185064 -1.4224559 -1.4215108 -1.4237498 -1.4164155 0.006307184 0.024724163 9 2.8770874 -1.1883669 3.2854805 -0.98536736 3.5868382 0.8847271 3.3718455 -1.005964 2.9869027 1.1221521 3.8939676 -0.84438604 3.8491063 -0.8878639 3.9646277 -0.87423927 4.398269 0.79567045 3.4862566 -0.99627775 1aA 0.83732986 4.5427866 0.9585014972 TRUE
caggagcggatcaaggcggagaggaagcgcatgaggaaccgcatcgctgcctccaagtgccgaaaaaggaagctggagagagcggcccggctggaggaaaaagtgaaaaccttgaaagctcagaactcggagctggcgtccacggccaacatgctcagggaacaggtggcacagcttaaacagaaagtcatgaactaaacga 7  False 497 437 567 513 622 467 83 40 21 16 75 63 517.166666666667 -1.39583516866001 -1.47955715286472 -1.63040955426867 -1.65442774549126 -1.36470385230567 -1.39676163755017 0.0870029471519632 0.103021160779429 0.119555137407336 0.138081214818181 0.0882648044152833 0.102624129825885 -1.45519084500398 0.041810269477325 0.0255824385780898 0.00955819761238898 0.0115439065478637 0.0117509451994377 -0.00167315601088555 0.013391144666543 -0.00994261376038144 0.0161677094973341 0.029925692003756 0.00968957851463881 0.0249534140023511 0.0107422893246701 0.0175950508028576 0.00463737191457748 QERIKAERKRMRNRIAASKCRKRKLERAARLEEKVKTLKAQNSELASTANMLREQVAQLKQKVMNAAAAAAAAAAAAAAAAAAACAAAAAAAAAAAAAAAAAAAAAAAAAAAAAAA CREB3L2 AAAAAAAAAAAAAAAAAAACAAAAAAAAAAAAAAAAAAAAAAAAAAAAAAA False 2 1 1 -1.4536556 -1.4539359 -1.4557157 -1.454727 -1.4512064 -1.4539286 -1.4523191 -1.4603891 -1.4570713 -1.4618787 -1.4554827 0.0034086658 0.01336197 8 3.0838268 -1.4103714 3.1130342 -1.4012223 4.1043587 1.1158556 3.1407816 -1.4830081 2.9702363 -1.4633096 3.7064934 -1.1427094 3.2858133 -1.3318439 3.6642613 -1.2990365 2.86596 -1.6381353 2.5825818 -1.851001 1aA 0.83732986 4.2244825 1.413649329 TRUE
caggagcggatcaaggcggagaggaagcgcatgaggaaccgcatcgctgcctccaagtgccgaaaaaggaagctggagagagcggcccggctggaggaaaaagtgaaaaccttgaaagctcagaactcggagctggcgtccacggccaacatgctcagggaacaggtggcacagcttaaacagaaagtcatgaactaagtta 7  False 501 273 517 622 721 584 50 25 29 30 56 43 536.333333333333 -1.54421385674532 -1.47943173724797 -1.5130714020532 -1.53528511197589 -1.49291414815416 -1.5775295555404 0.10181858796938 0.127148506882501 0.106030310090823 0.107050727619354 0.0937097559753821 0.11117606013008 -1.52399360193428 0.0434656970293399 0.00928146408685429 0.0111858530806537 0.0115582118811416 0.0145029926401775 0.0114696683402646 0.0118762543564063 0.00400760741894549 0.0125343991788236 0.0158509570486542 0.0102873171716209 0.00603134100681046 0.0116374716737721 0.00996381626113574 0.00482098310226656 QERIKAERKRMRNRIAASKCRKRKLERAARLEEKVKTLKAQNSELASTANMLREQVAQLKQKVMNAAAAAAAAAAAAAAAAAAAACAAAAAAAAAAAAAAAAAAAAAAAAAAAAAA CREB3L3 AAAAAAAAAAAAAAAAAAAACAAAAAAAAAAAAAAAAAAAAAAAAAAAAAA False 2 1 1 -1.443861 -1.4470407 -1.445387 -1.439239 -1.4459362 -1.435828 -1.4502664 -1.4428247 -1.4450595 -1.4358286 -1.4431269 0.0047762226 0.018722793 7 3.954611 -1.0068929 3.552442 -1.1500343 3.6348104 1.1319951 3.8464735 -1.0355874 2.6997595 1.5303228 4.1919427 -0.8785528 3.2535968 -1.3169011 4.6254992 -0.85752815 3.265849 1.2631042 4.4178376 -0.8467062 1aA 0.83732986 4.7170305 1.1017625135 TRUE
caggagcggatcaaggcggagaggaagcgcatgaggaaccgcatcgctgcctccaagtgccgaaaaaggaagctggagagagcggcccggctggaggaaaaagtgaaaaccttgaaagctcagaactcggagctggcgtccacggccaacatgctcagggaacaggtggcacagcttaaacagaaagtcatgaactaactta 7  False 535 522 495 507 634 477 49 44 32 13 40 105 528.333333333333 -1.5689602792351 -1.50213894829079 -1.47295179884952 -1.70795981494297 -1.55351094307991 -1.25058494676152 0.101981427546444 0.0979984962608831 0.102558082788982 0.150530881541781 0.105523485604879 0.0917503865903764 -1.479266980073 0.0427147662692571 0.00656280679879861 0.0112037427373567 0.00896814989215355 0.0111780429425998 0.0159633891632703 0.0114873367479922 -0.0162105985027385 0.0176254211432726 0.00919873132790247 0.0115842107811864 0.0402546137069307 0.00960406875143667 0.0149246544151666 0.00473769387069419 QERIKAERKRMRNRIAASKCRKRKLERAARLEEKVKTLKAQNSELASTANMLREQVAQLKQKVMNAAAAAAAAAAAAAAAAAAAAACAAAAAAAAAAAAAAAAAAAAAAAAAAAAA CREB3L4 AAAAAAAAAAAAAAAAAAAAACAAAAAAAAAAAAAAAAAAAAAAAAAAAAA False 2 1 1 -1.4253024 -1.4314941 -1.4352304 -1.4346479 -1.436147 -1.4467943 -1.4362695 -1.4552935 -1.435956 -1.4300307 -1.4367167 0.008540837 0.03348008 4 3.9891732 -0.88155377 3.6748805 -0.9921008 3.449489 -1.1014967 3.604328 -1.0670782 3.3414564 -1.1439098 4.087183 -0.9741724 3.4632697 -1.101111 3.063552 -1.4560816 4.116448 -0.93224 3.8284483 -0.9413313 1aA 0.83732986 4.6345716 1.0591075815 TRUE
caggagcggatcaaggcggagaggaagcgcatgaggaaccgcatcgctgcctccaagtgccgaaaaaggaagctggagagagcggcccggctggaggaaaaagtgaaaaccttgaaagctcagaactcggagctggcgtccacggccaacatgctcagggaacaggtggcacagcttaaacagaaagtcatgaactaacgta 6  False 2666 2666 2782 3331 3701 3242 12551 13183 8418 10220 11307 10879 3064.66666666667 -0.433520366611071 -0.386578875867581 -0.38575252178417 -0.400329578526266 -0.422509684705978 -0.437302011845934 0.0436299057962512 0.0420182588627725 0.0451732073544296 0.0416197400963438 0.044545591233932 0.0550226189493864 -0.408980195947533 0.0182777260892374 0.131302938220994 0.00479320844938842 0.136212739047894 0.00479274601001021 0.137738522514 0.00505976545929504 0.136897742991459 0.00487318907295446 0.133358361723819 0.00489014853203995 0.125385865046189 0.00575955083037696 0.133635151508199 0.00202726781453868 QERIKAERKRMRNRIAASKCRKRKLERAARLEEKVKTLKAQNSELASTANMLREQVAQLKQKVMNAAAAAAAAAAAAAAAAAAAAAACAAAAAAAAAAAAAAAAAAAAAAAAAAAA CREB5 AAAAAAAAAAAAAAAAAAAAAACAAAAAAAAAAAAAAAAAAAAAAAAAAAA False 2 1 1 -0.5118445 -0.5053322 -0.5348586 -0.5081885 -0.5164098 -0.52545726 -0.5665091 -0.60258526 -0.59006363 -0.5145772 -0.53758264 0.035769135 0.14021501 6 -0.19248128 -0.98478824 -0.2331109 -0.95613354 -0.15824533 -0.9569807 -0.23297364 0.90230715 -0.1913181 1.0044166 -0.17345703 -0.9460633 -0.0750891 1.0117706 -0.006395161 0.93872803 -0.012901664 0.9737135 -0.21817267 -0.8997804 1aA 0.83732986 0.82333374 0.957468196115 TRUE
caggagcggatcaaggcggagaggaagcgcatgaggaaccgcatcgctgcctccaagtgccgaaaaaggaagctggagagagcggcccggctggaggaaaaagtgaaaaccttgaaagctcagaactcggagctggcgtccacggccaacatgctcagggaacaggtggcacagcttaaacagaaagtcatgaactaattca 6  False 492 510 801 626 670 672 311 166 43 39 74 46 628.5 -1.0122132700004 -1.13198985143897 -1.52548501072154 -1.46533345957644 -1.39028573110071 -1.59929792793976 0.0668158348907999 0.0709433392385404 0.090181362874375 0.0977029633001003 0.0876032849083332 0.107591963663159 -1.2824933656581 0.0339599251616954 0.067727377753816 0.00734042896739514 0.0511886191609832 0.00809203939608173 0.0100792435277755 0.0101010437749927 0.0121981349743558 0.0114398843444759 0.0271173515244609 0.00961695789032519 0.00375271360370455 0.0112623025855614 0.0367497333832043 0.00376665362684181 QERIKAERKRMRNRIAASKCRKRKLERAARLEEKVKTLKAQNSELASTANMLREQVAQLKQKVMNAAAAAAAAAAAAAAAAAAAAAAACAAAAAAAAAAAAAAAAAAAAAAAAAAA CREBL2 AAAAAAAAAAAAAAAAAAAAAAACAAAAAAAAAAAAAAAAAAAAAAAAAAA False 2 1 1 -1.4601945 -1.4575442 -1.4646202 -1.4551263 -1.4555212 -1.4514414 -1.4630059 -1.4529065 -1.4699174 -1.4616085 -1.4591887 0.005756057 0.022563742 3 3.2431362 -1.4483044 3.2921543 -1.3800317 3.1565995 -1.6737366 4.0859003 -1.1460648 3.685217 1.238321 4.2819667 -0.9667789 2.947901 -1.716472 4.021757 -1.0806121 2.5014787 2.5395837 3.2664514 -1.4578056 1aA 0.83732986 4.4210043 1.4647710606 TRUE
caggagcggatcaaggcggagaggaagcgcatgaggaaccgcatcgctgcctccaagtgccgaaaaaggaagctggagagagcggcccggctggaggaaaaagtgaaaaccttgaaagctcagaactcggagctggcgtccacggccaacatgctcagggaacaggtggcacagcttaaacagaaagtcatgaactaaagta 6  False 562 511 795 557 753 613 46 34 46 23 111 50 631.833333333333 -1.60135878628976 -1.56694147392356 -1.5042951845233 -1.57773599277103 -1.30613735673862 -1.54697130905155 0.103885227004609 0.107208061534023 0.0881715024265721 0.119100940095612 0.0782615473090232 0.105832248943153 -1.49016505038118 0.0397985498447515 0.00300348676526108 0.0114128953239204 0.0015765526539297 0.0122285173889809 0.0124526758555962 0.00987592311017014 -0.000962898594530109 0.0139453393632203 0.036355034490646 0.00859143587697787 0.00923005777639171 0.0110781025861728 0.0137158986285613 0.00441424271113718 QERIKAERKRMRNRIAASKCRKRKLERAARLEEKVKTLKAQNSELASTANMLREQVAQLKQKVMNAAAAAAAAAAAAAAAAAAAAAAAACAAAAAAAAAAAAAAAAAAAAAAAAAA CREBRF AAAAAAAAAAAAAAAAAAAAAAAACAAAAAAAAAAAAAAAAAAAAAAAAAA False 2 1 1 -1.4380255 -1.4337919 -1.4564867 -1.4536608 -1.4558548 -1.458143 -1.4508464 -1.4513422 -1.4547862 -1.4593816 -1.451232 0.008566226 0.033579607 9 3.8417428 -0.9923183 3.883852 -0.9527363 3.0274315 1.5276351 2.927922 -1.5690782 2.4380035 1.8795495 2.8233638 -1.5659552 3.2231956 -1.3370934 4.0031447 -1.0684423 3.5543284 1.2827213 2.7461562 -1.6826745 1aA 0.83732986 4.2196627 1.38582041304 TRUE
caggagcggatcaaggcggagaggaagcgcatgaggaaccgcatcgctgcctccaagtgccgaaaaaggaagctggagagagcggcccggctggaggaaaaagtgaaaaccttgaaagctcagaactcggagctggcgtccacggccaacatgctcagggaacaggtggcacagcttaaacagaaagtcatgaactaagtaa 6  False 255 248 359 439 478 238 25 13 52 24 31 20 336.166666666667 -1.54934527483463 -1.6322752861241 -1.24490054268338 -1.50104168681069 -1.54548140130262 -1.53807376030859 0.13829515295723 0.163556062800872 0.0899696647919219 0.119557985142864 0.118311043600931 0.155791255221322 -1.45174621621159 0.0502639337993222 0.00871772332019161 0.015193191082274 -0.00587564494344225 0.0186557627235802 0.0415069787482405 0.0100773318734447 0.00801711552613901 0.0139988540397886 0.0100802024420459 0.0129880098156268 0.0101614181010974 0.01630761440492 0.0179771106416885 0.00557500723700363 QERIKAERKRMRNRIAASKCRKRKLERAARLEEKVKTLKAQNSELASTANMLREQVAQLKQKVMNAAAAAAAAAAAAAAAAAAAAAAAAACAAAAAAAAAAAAAAAAAAAAAAAAA CREBZF AAAAAAAAAAAAAAAAAAAAAAAAACAAAAAAAAAAAAAAAAAAAAAAAAA False 2 1 1 -1.4600031 -1.4576848 -1.4617493 -1.4476556 -1.4551039 -1.4505684 -1.4495112 -1.4647897 -1.450847 -1.4551136 -1.4553026 0.0057124947 0.022392979 10 3.5556023 -1.3176403 3.1859736 -1.4284581 2.7845044 1.7955427 3.5657084 -1.2044998 3.529409 1.2864325 3.9354353 -1.0438776 4.348443 -0.9780389 3.3555255 -1.5246779 4.328985 1.0073605 4.8883586 -0.89915645 1aA 0.83732986 4.720543 1.24856848236 TRUE
caggagcggatcaaggcggagaggaagcgcatgaggaaccgcatcgctgcctccaagtgccgaaaaaggaagctggagagagcggcccggctggaggaaaaagtgaaaaccttgaaagctcagaactcggagctggcgtccacggccaacatgctcagggaacaggtggcacagcttaaacagaaagtcatgaactaaccta 7  False 224 227 200 324 354 295 12 11 36 10 22 19 270.666666666667 -1.72352368162535 -1.65380260861893 -1.18347947001905 -1.65728952834383 -1.55790814898486 -1.61748482119192 0.186876269998858 0.176063351239897 0.107163638872425 0.172197246516023 0.137492554242466 0.155116023570813 -1.48932115878186 0.0601759430895611 -0.0104176242331382 0.0205303426629374 -0.00833112481780438 0.0200823867290622 0.0483866368495901 0.0120031963682537 -0.0102776953561349 0.0201623013063565 0.00871601262543306 0.015093727430046 0.00184898131810063 0.0162369338177788 0.0138094985802137 0.00667439439891881 QERIKAERKRMRNRIAASKCRKRKLERAARLEEKVKTLKAQNSELASTANMLREQVAQLKQKVMNAAAAAAAAAAAAAAAAAAAAAAAAAACAAAAAAAAAAAAAAAAAAAAAAAA CREM AAAAAAAAAAAAAAAAAAAAAAAAAACAAAAAAAAAAAAAAAAAAAAAAAA False 2 1 1 -1.438957 -1.4382209 -1.4441193 -1.4381802 -1.4384799 -1.4418547 -1.4439611 -1.4356188 -1.4446017 -1.4371518 -1.4401146 0.0032373988 0.012690604 9 3.2576563 -1.1780021 3.4361892 -1.1099248 3.1631064 1.2865969 3.259627 -1.2118132 3.1005874 1.2539877 3.35261 -1.1443018 3.2330174 -1.2513667 3.5597167 -1.056577 3.7626104 1.0919468 4.0565763 -0.930462 1aA 0.83732986 4.3909183 1.15149790698 TRUE
caggagcggatcaaggcggagaggaagcgcatgaggaaccgcatcgctgcctccaagtgccgaaaaaggaagctggagagagcggcccggctggaggaaaaagtgaaaaccttgaaagctcagaactcggagctggcgtccacggccaacatgctcagggaacaggtggcacagcttaaacagaaagtcatgaactaatcga 6  False 433 554 373 660 743 458 34 207 39 36 69 37 536.833333333333 -1.6133242057384 -1.0941882241545 -1.33703716669723 -1.50166352499753 -1.44082441653474 -1.5498400825987 0.118192381798442 0.067407205005647 0.0978289246052691 0.0998961793643342 0.0880002287081632 0.119149708402683 -1.35315889187863 0.0379066804223296 0.00168895838031563 0.0129846882029782 0.0555004017822305 0.00768869585700481 0.0311869298736144 0.0109576326904134 0.00794430548335065 0.0116966845199242 0.0215692900543918 0.00966053378832702 0.00892976587133251 0.0124721217396268 0.0289118904149436 0.00420440665326758 QERIKAERKRMRNRIAASKCRKRKLERAARLEEKVKTLKAQNSELASTANMLREQVAQLKQKVMNAAAAAAAAAAAAAAAAAAAAAAAAAAACAAAAAAAAAAAAAAAAAAAAAAA DBP AAAAAAAAAAAAAAAAAAAAAAAAAAACAAAAAAAAAAAAAAAAAAAAAAA False 2 1 1 -1.4340669 -1.4365014 -1.4475317 -1.4398263 -1.4335662 -1.4423624 -1.4401098 -1.4445302 -1.4473108 -1.4358543 -1.440166 0.0051861745 0.020329805 7 4.589651 -0.80857515 4.512509 -0.8350836 4.2458525 -0.98811436 4.4345093 -0.9025351 4.3607497 0.8608805 4.945253 -0.7786104 4.5307117 -0.86585385 4.814997 -0.8352382 3.9529777 1.0651499 4.141452 -0.9033687 1aA 0.83732986 5.4256144 0.8843409684 TRUE
caggagcggatcaaggcggagaggaagcgcatgaggaaccgcatcgctgcctccaagtgccgaaaaaggaagctggagagagcggcccggctggaggaaaaagtgaaaaccttgaaagctcagaactcggagctggcgtccacggccaacatgctcagggaacaggtggcacagcttaaacagaaagtcatgaactaaaata 7  False 544 498 480 577 697 555 12118 10505 5933 6263 9287 7908 558.5 0.0144331602447162 0.0108583917975384 0.0120640936856697 -0.0550183193990455 0.00679591160172108 -0.00560761295747782 0.05644834386022 0.058673066583069 0.0556206122347974 0.0583224473811017 0.0607893805410828 0.0706502926917952 -0.00228991099975631 0.0243072503046085 0.180515389879392 0.00620144998727082 0.181545790211492 0.00669245021978316 0.182297208690411 0.0062299595068021 0.177329688285965 0.00682888246364888 0.180486889450744 0.00667336748221568 0.170573932809271 0.00739539410717094 0.178743067073564 0.00269603045597037 QERIKAERKRMRNRIAASKCRKRKLERAARLEEKVKTLKAQNSELASTANMLREQVAQLKQKVMNAAAAAAAAAAAAAAAAAAAAAAAAAAAACAAAAAAAAAAAAAAAAAAAAAA DDIT3 AAAAAAAAAAAAAAAAAAAAAAAAAAAACAAAAAAAAAAAAAAAAAAAAAA False 2 1 1 -0.109231114 -0.10756898 -0.12962472 -0.1057111 -0.116334915 -0.11992192 -0.1390549 -0.18680549 -0.16264832 -0.10711563 -0.12840171 0.027255595 0.10684194 4 -1.2023098 1.0321794 -1.2548465 1.0232692 -1.1207633 -1.0780103 -1.3035669 0.9854592 -1.1391567 1.0953186 -1.2541147 0.96784955 -1.0883069 -1.0765232 -1.0179667 1.0298731 -1.042589 1.0369854 -1.3528432 0.9418044 1aA 0.83732986 -0.20489812 1.026727244 TRUE
caggagcggatcaaggcggagaggaagcgcatgaggaaccgcatcgctgcctccaagtgccgaaaaaggaagctggagagagcggcccggctggaggaaaaagtgaaaaccttgaaagctcagaactcggagctggcgtccacggccaacatgctcagggaacaggtggcacagcttaaacagaaagtcatgaactaatgaa 4  False 922 913 978 1117 1157 942 12370 11178 7405 7730 8738 8508 1004.83333333333 -0.131691767110876 -0.138192354183113 -0.126477501770835 -0.178032369256593 -0.158696462565185 -0.141713584579277 0.0502550434833971 0.0500656045327836 0.0494463866930249 0.0492632715507331 0.0534970688303314 0.0634082450755738 -0.145911559569175 0.0212520974846479 0.164462014936573 0.00552105017539824 0.164544553429624 0.00571065372191899 0.166779426792249 0.00553839618943464 0.162926169133804 0.00576815799578024 0.162319383572415 0.00587282838463727 0.156326896284261 0.00663732511376287 0.162813320441284 0.00235716921304748 QERIKAERKRMRNRIAASKCRKRKLERAARLEEKVKTLKAQNSELASTANMLREQVAQLKQKVMNAAAAAAAAAAAAAAAAAAAAAAAAAAAAAAAAAAAAAAAAAAAAAAAAAAA FOS AAAAAAAAAAAAAAAAAAAAAAAAAAAAAAAAAAAAAAAAAAAAAAAAAAA False 1 1 1 -0.18682647 -0.18817282 -0.20749927 -0.19017541 -0.1974734 -0.20760012 -0.23962295 -0.27026892 -0.25900996 -0.19481337 -0.21414629 0.030814746 0.120793805 NA -1.017966 -0.9855633 -1.0512123 -0.9802675 -0.9891854 0.9818175 -1.1004989 -0.9259659 -0.99381816 1.0031701 -1.0263697 -0.9261728 -0.8392201 -1.0434102 -0.83232796 -0.97534174 -0.8034734 1.0063037 -1.0734105 -0.9332268 1aA 0.83732986 0 0.976123954 TRUE
caggagcggatcaaggcggagaggaagcgcatgaggaaccgcatcgctgcctccaagtgccgaaaaaggaagctggagagagcggcccggctggaggaaaaagtgaaaaccttgaaagctcagaactcggagctggcgtccacggccaacatgctcagggaacaggtggcacagcttaaacagaaagtcatgaactaaaaga 7  False 246 161 234 198 232 348 2503 1814 1571 1766 1290 1785 236.5 -0.211401327168288 -0.160954279828143 -0.160471216041195 -0.108684972244318 -0.247949854817026 -0.31062329644529 0.072452577973031 0.0887208066948754 0.0672956677173 0.0856235734539898 0.0900034880749175 0.0808291590522128 -0.198821571021255 0.0324227461828977 0.155705073343611 0.00795968505048078 0.161948250506372 0.0101197980068728 0.162971855194581 0.00753766037475757 0.171045945388431 0.0100255278283189 0.15252127936031 0.0098804486122247 0.138646093555996 0.00846087770860341 0.156944824395333 0.00359615793970395 QERIKAERKRMRNRIAASKCRKRKLERAARLEEKVKTLKAQNSELASTANMLREQVAQLKQKVMNAAAAAAAAAAAAAAAAAAAAAAAAAAAAACAAAAAAAAAAAAAAAAAAAAA FOSB AAAAAAAAAAAAAAAAAAAAAAAAAAAAACAAAAAAAAAAAAAAAAAAAAA False 2 1 1 -0.2181493 -0.21789265 -0.24149764 -0.21411169 -0.21759927 -0.22543216 -0.2613964 -0.28605902 -0.26774728 -0.20995021 -0.23598357 0.026757084 0.10488777 9 -1.0434772 0.8764181 -1.1319454 0.8343606 -0.989874 -0.88440335 -1.2095157 0.78517866 -1.0679699 -0.87944174 -1.1120739 -0.81004447 -0.89145935 0.91578555 -0.9348044 0.82319695 -0.947242 0.829026 -1.2161722 0.78788257 1aA 0.83732986 -0.08170516 0.842573802 TRUE
caggagcggatcaaggcggagaggaagcgcatgaggaaccgcatcgctgcctccaagtgccgaaaaaggaagctggagagagcggcccggctggaggaaaaagtgaaaaccttgaaagctcagaactcggagctggcgtccacggccaacatgctcagggaacaggtggcacagcttaaacagaaagtcatgaactaataga 6  False 720 476 601 844 669 767 1684 1230 578 1084 764 508 679.5 -0.635134197573801 -0.564384933585543 -0.709768458493243 -0.638320917760337 -0.709352052166784 -0.921727872071993 0.0545301207330468 0.0611223938941879 0.05670336972084 0.0543807250767695 0.0642824822568294 0.0702594252387216 -0.683063764273747 0.0242698929315376 0.109153517990819 0.00599071280750436 0.11593157327026 0.00697182885219895 0.101446110687702 0.00635123712354707 0.109031716170327 0.00636735247769445 0.101869234667474 0.00705683497595303 0.0746780757988695 0.00735447964313955 0.103235265119223 0.00269188697555642 QERIKAERKRMRNRIAASKCRKRKLERAARLEEKVKTLKAQNSELASTANMLREQVAQLKQKVMNAAAAAAAAAAAAAAAAAAAAAAAAAAAAAACAAAAAAAAAAAAAAAAAAAA FOSL1 AAAAAAAAAAAAAAAAAAAAAAAAAAAAAACAAAAAAAAAAAAAAAAAAAA False 2 1 1 -0.6332499 -0.6291659 -0.6593619 -0.6345988 -0.6357726 -0.63428265 -0.6841303 -0.71903634 -0.7128428 -0.6296237 -0.6572065 0.03537874 0.13868466 7 0.0910027 -0.9523479 0.06701684 -0.91827285 0.14051145 0.95654726 0.09277356 -0.8693351 0.08446133 0.9682404 0.09180677 -0.9066266 0.19343704 -1.0014759 0.28044736 -0.93856907 0.28448623 0.9452793 0.07687175 -0.87105757 1aA 0.83732986 1.1130297 0.9327751907 TRUE
caggagcggatcaaggcggagaggaagcgcatgaggaaccgcatcgctgcctccaagtgccgaaaaaggaagctggagagagcggcccggctggaggaaaaagtgaaaaccttgaaagctcagaactcggagctggcgtccacggccaacatgctcagggaacaggtggcacagcttaaacagaaagtcatgaactaagaga 7  False 240 254 261 281 434 328 3213 3225 1412 2222 3442 4090 299.666666666667 -0.132315103033325 -0.12822339205837 -0.221503395587868 -0.141589216838812 -0.144438645042101 -0.0454255262388937 0.0728504887441884 0.0740042542118268 0.0654135401704026 0.074703816084512 0.0708642889225633 0.0816106353764721 -0.142133950656895 0.0297063259474541 0.164393534866407 0.00800339977403121 0.165681647272644 0.00844117780453197 0.156135756275307 0.00732684683041345 0.167193239801118 0.0087469508317046 0.163884585503723 0.00777937588994795 0.166405950625166 0.0085426795693336 0.163232312657624 0.00329486710696086 QERIKAERKRMRNRIAASKCRKRKLERAARLEEKVKTLKAQNSELASTANMLREQVAQLKQKVMNAAAAAAAAAAAAAAAAAAAAAAAAAAAAAAACAAAAAAAAAAAAAAAAAAA FOSL2 AAAAAAAAAAAAAAAAAAAAAAAAAAAAAAACAAAAAAAAAAAAAAAAAAA False 2 1 1 -0.039847016 -0.02825296 -0.06007564 -0.04649961 -0.03940797 -0.04347205 -0.069488645 -0.09120345 -0.08926427 -0.04129207 -0.05488037 0.021861829 0.08569837 1 -1.6926756 0.87647843 -1.7582097 0.89594245 -1.651183 -0.87749445 -1.8259212 0.82012665 -1.6458266 0.9252207 -1.7781832 0.8314263 -1.4782339 0.9514792 -1.5137581 0.8970004 -1.4751189 -0.89219344 -1.8704185 0.8071201 1aA 0.83732986 -0.69620466 0.877448208 TRUE
caggagcggatcaaggcggagaggaagcgcatgaggaaccgcatcgctgcctccaagtgccgaaaaaggaagctggagagagcggcccggctggaggaaaaagtgaaaaccttgaaagctcagaactcggagctggcgtccacggccaacatgctcagggaacaggtggcacagcttaaacagaaagtcatgaactaattga 6  False 582 581 604 470 739 676 98 53 38 73 63 61 608.666666666667 -1.39345848396884 -1.48049005014297 -1.48063117091762 -1.21567172275426 -1.46576879771044 -1.51681197720555 0.0816089988409347 0.0913115557607296 0.0954635356204865 0.0848812594240303 0.0903087306884248 0.0991686562431599 -1.41598734152533 0.0366886958816311 0.0258435426289768 0.00896561511311143 0.011437497100422 0.010415307687292 0.0151032372321851 0.0106926899470501 0.0414306300596276 0.00993861146096236 0.0188309331124344 0.00991395769083408 0.0123870177338421 0.0103805839728941 0.0219432941473202 0.00406931430940005 QERIKAERKRMRNRIAASKCRKRKLERAARLEEKVKTLKAQNSELASTANMLREQVAQLKQKVMNAAAAAAAAAAAAAAAAAAAAAAAAAAAAAAAACAAAAAAAAAAAAAAAAAA HLF AAAAAAAAAAAAAAAAAAAAAAAAAAAAAAAACAAAAAAAAAAAAAAAAAA False 2 1 1 -1.4203882 -1.414995 -1.4249872 -1.4137614 -1.4043388 -1.4137591 -1.4250637 -1.4120758 -1.4281405 -1.419764 -1.4177275 0.0072749564 0.02851783 9 3.251427 -1.052305 3.5567632 -0.93354434 3.823228 0.93011624 3.70775 -0.91185147 3.782484 -0.8428558 3.7993698 -0.8574208 3.5029125 -1.0125914 4.7773566 -0.6865939 3.6492414 0.9978466 3.6556268 -0.92953765 1aA 0.83732986 4.723365 0.91546634026 TRUE
caggagcggatcaaggcggagaggaagcgcatgaggaaccgcatcgctgcctccaagtgccgaaaaaggaagctggagagagcggcccggctggaggaaaaagtgaaaaccttgaaagctcagaactcggagctggcgtccacggccaacatgctcagggaacaggtggcacagcttaaacagaaagtcatgaactaaataa 6  False 419 342 371 545 426 403 21770 17422 11577 16829 13928 19697 417.666666666667 0.258521247333991 0.252410371153946 0.273848064884461 0.230714701023039 0.268451993513062 0.362379768377539 0.0604477063430116 0.0661040126152968 0.0586819749588016 0.0591116155492216 0.0708630875085571 0.0765221575166187 0.268740896667723 0.0262701035836044 0.207331058171115 0.00664082242447491 0.209098033369672 0.00754004928529596 0.21161913584241 0.00657285695147007 0.210785712511006 0.00692128490741002 0.209211103663966 0.00777924400051117 0.209093401133488 0.00801003776778591 0.208804357545372 0.00291373966431184 QERIKAERKRMRNRIAASKCRKRKLERAARLEEKVKTLKAQNSELASTANMLREQVAQLKQKVMNAAAAAAAAAAAAAAAAAAAAAAAAAAAAAAAAACAAAAAAAAAAAAAAAAA JDP2 AAAAAAAAAAAAAAAAAAAAAAAAAAAAAAAAACAAAAAAAAAAAAAAAAA False 2 1 1 0.25834835 0.2452066 0.25242496 0.25437713 0.25512803 0.25539756 0.24592292 0.24242568 0.25521576 0.25278318 0.251723 0.005295668 0.020759018 3 -3.9206758 1.056268 -4.088458 1.0241175 -3.7485838 1.1973797 -3.921106 1.1665679 -3.5137005 1.2949703 -3.9708667 1.0351794 -3.5876112 1.140936 -3.5864067 1.210674 -3.414994 1.2221905 -3.9645803 1.0887735 1aA 0.83732986 -2.79895 1.143705674 TRUE
caggagcggatcaaggcggagaggaagcgcatgaggaaccgcatcgctgcctccaagtgccgaaaaaggaagctggagagagcggcccggctggaggaaaaagtgaaaaccttgaaagctcagaactcggagctggcgtccacggccaacatgctcagggaacaggtggcacagcttaaacagaaagtcatgaactaataaa 5  False 853 713 925 871 982 864 1214 975 1312 943 771 864 868 -0.778303797485963 -0.738738481584248 -0.599936774936377 -0.685010119074335 -0.818571729947256 -0.79872775531884 0.0535266228779687 0.0554963967428405 0.0512923499577068 0.0543044676394629 0.0585750673095689 0.0669512803689718 -0.727982292393443 0.0228966354064441 0.0934248171497202 0.00588046791217119 0.0960442125342762 0.00633010841614969 0.113748149691421 0.00574515904097365 0.103564951958401 0.00635842361582858 0.0898792614249319 0.006430283479992 0.0875532431047687 0.00700819608020879 0.0982531417473702 0.00253957258107962 QERIKAERKRMRNRIAASKCRKRKLERAARLEEKVKTLKAQNSELASTANMLREQVAQLKQKVMNAAAAAAAAAAAAAAAAAAAAAAAAAAAAAAAAAACAAAAAAAAAAAAAAAA JUN AAAAAAAAAAAAAAAAAAAAAAAAAAAAAAAAAACAAAAAAAAAAAAAAAA False 2 1 1 -0.4659568 -0.4519527 -0.4973693 -0.47757608 -0.47386324 -0.47577262 -0.5354059 -0.55133605 -0.55812854 -0.47064567 -0.49580067 0.038297895 0.15012775 2 -0.28687114 1.0293243 -0.36592072 0.9500027 -0.24257249 0.9819408 -0.2941584 0.9570651 -0.27319998 1.065266 -0.29644692 -0.9386105 -0.13718444 -1.0741053 -0.13267165 -0.93448806 -0.0856027 0.9977446 -0.31770128 -0.93846214 1aA 0.83732986 0.7295153 0.986700946827 TRUE
caggagcggatcaaggcggagaggaagcgcatgaggaaccgcatcgctgcctccaagtgccgaaaaaggaagctggagagagcggcccggctggaggaaaaagtgaaaaccttgaaagctcagaactcggagctggcgtccacggccaacatgctcagggaacaggtggcacagcttaaacagaaagtcatgaactaacaga 7  False 269 447 534 672 494 349 33 41 45 66 49 35 460.833333333333 -1.48473389691861 -1.47899079765169 -1.39801622010221 -1.34093238175445 -1.4216223129829 -1.48528753122101 0.12457168834207 0.101943177443838 0.0908927560978709 0.0826185836088449 0.102254321527315 0.124852767222823 -1.41990931640738 0.0412392655471139 0.0158159692801975 0.0136855227674384 0.0116085069563759 0.0116279867411307 0.0243567815129233 0.0101807255835475 0.0267640590215152 0.00967367835391568 0.0236772683277743 0.0112253268271955 0.0156868724574871 0.0130690954531725 0.0215082896282135 0.00457403920655679 QERIKAERKRMRNRIAASKCRKRKLERAARLEEKVKTLKAQNSELASTANMLREQVAQLKQKVMNAAAAAAAAAAAAAAAAAAAAAAAAAAAAAAAAAAACAAAAAAAAAAAAAAA JUNB AAAAAAAAAAAAAAAAAAAAAAAAAAAAAAAAAAACAAAAAAAAAAAAAAA False 2 1 1 -1.2883686 -1.2952887 -1.2904555 -1.2816436 -1.2908319 -1.298719 -1.3096808 -1.3385646 -1.3235576 -1.2845138 -1.3001624 0.018398985 0.07212403 5 1.5539112 -1.368438 1.5907397 -1.3579446 1.6838515 1.2735872 1.6657751 -1.2632291 1.6150204 1.3295318 1.7874836 -1.215026 1.6872895 -1.3429183 1.8443578 -1.3353021 1.805656 1.3149853 1.7088709 -1.2262182 1aA 0.83732986 2.667044 1.302718083 TRUE
caggagcggatcaaggcggagaggaagcgcatgaggaaccgcatcgctgcctccaagtgccgaaaaaggaagctggagagagcggcccggctggaggaaaaagtgaaaaccttgaaagctcagaactcggagctggcgtccacggccaacatgctcagggaacaggtggcacagcttaaacagaaagtcatgaactaaatga 7  False 560 507 491 699 682 702 276 229 101 144 143 159 606.833333333333 -1.08393362363016 -1.04222784729515 -1.14574862816314 -1.13848264682066 -1.20342872827309 -1.2420685117537 0.0662744680686286 0.0677255348145727 0.0734997796175769 0.0687754305347494 0.0757740587189211 0.0805769576526405 -1.13438658900647 0.029230297738616 0.0598481353227939 0.00728095407330832 0.0614271797023858 0.00772500564143874 0.0526127970350907 0.00823257120657709 0.0504685760083605 0.00805280561084335 0.0476302344555742 0.00831836309153715 0.0411460805483443 0.00843447826037532 0.0531769464815406 0.0032420685989912 QERIKAERKRMRNRIAASKCRKRKLERAARLEEKVKTLKAQNSELASTANMLREQVAQLKQKVMNAAAAAAAAAAAAAAAAAAAAAAAAAAAAAAAAAAAACAAAAAAAAAAAAAA JUND AAAAAAAAAAAAAAAAAAAAAAAAAAAAAAAAAAAACAAAAAAAAAAAAAA False 2 1 1 -0.96498054 -0.96541315 -0.9944344 -0.9801208 -0.97709715 -0.9752209 -1.0081164 -1.0471147 -1.0415474 -0.9659599 -0.99200046 0.030764319 0.12059613 5 0.7669318 1.166961 0.7914691 -1.1179429 0.84547335 -1.1497931 0.84053016 1.1139513 0.7696862 1.2002418 0.84085643 -1.0891576 0.87318784 1.1598262 1.005578 -1.1137667 0.9858212 1.1369699 0.85001254 -1.0457929 1aA 0.83732986 1.829703 1.129440319 TRUE
caggagcggatcaaggcggagaggaagcgcatgaggaaccgcatcgctgcctccaagtgccgaaaaaggaagctggagagagcggcccggctggaggaaaaagtgaaaaccttgaaagctcagaactcggagctggcgtccacggccaacatgctcagggaacaggtggcacagcttaaacagaaagtcatgaactaaggaa 5  False 433 290 458 503 497 520 68 35 28 16 206 51 450.166666666667 -1.41355431145026 -1.40379861413291 -1.48873752109591 -1.6490476944877 -1.00478258252138 -1.49193880093624 0.0936469929621677 0.113083932130398 0.108113803759695 0.138243105689577 0.0769400377161092 0.107028332798534 -1.33813999243488 0.0412980365664823 0.0236358025863742 0.0102881165964985 0.0201851840319433 0.0128987392429632 0.0141952602910917 0.0121096225389598 -0.00931267215810852 0.0161866650415944 0.0694373119044226 0.00844636252590419 0.0149906437656704 0.0112033039287115 0.0305777065730071 0.00458055777431579 QERIKAERKRMRNRIAASKCRKRKLERAARLEEKVKTLKAQNSELASTANMLREQVAQLKQKVMNAAAAAAAAAAAAAAAAAAAAAAAAAAAAAAAAAAAAACAAAAAAAAAAAAA MAF AAAAAAAAAAAAAAAAAAAAAAAAAAAAAAAAAAAAACAAAAAAAAAAAAA False 2 1 1 -1.3753755 -1.3677589 -1.396659 -1.3826212 -1.3874897 -1.400959 -1.3987635 -1.40459 -1.3900603 -1.3873024 -1.389158 0.011659966 0.045707066 1 3.711692 -0.7551122 4.370743 -0.62189204 3.8698454 0.7955859 3.6866252 -0.79437155 3.0552106 0.96886873 3.4148836 -0.8993408 3.2995205 -0.9399967 3.8667927 -0.8181215 3.4396825 0.8733263 3.4593563 -0.8458315 1aA 0.83732986 4.5901833 0.8312447145 TRUE
caggagcggatcaaggcggagaggaagcgcatgaggaaccgcatcgctgcctccaagtgccgaaaaaggaagctggagagagcggcccggctggaggaaaaagtgaaaaccttgaaagctcagaactcggagctggcgtccacggccaacatgctcagggaacaggtggcacagcttaaacagaaagtcatgaactaaggga 6  False 569 511 587 690 729 661 54 43 62 40 86 58 624.5 -1.55871450146712 -1.50260237486826 -1.33417463956713 -1.48501729889715 -1.37108016971138 -1.52516859728592 0.0981540850557582 0.0989546071338189 0.0818315987854913 0.096001686249685 0.0833646992114417 0.100760847939921 -1.44887683231776 0.0376316406008912 0.00768841428457651 0.010783268522933 0.00891528987509843 0.0112871002118779 0.031507556119733 0.00916580250246762 0.00989338558213446 0.0112406845245597 0.029225709394083 0.00915165227759395 0.0115122796889792 0.0105472483226524 0.0182953673869271 0.00417390070438771 QERIKAERKRMRNRIAASKCRKRKLERAARLEEKVKTLKAQNSELASTANMLREQVAQLKQKVMNAAAAAAAAAAAAAAAAAAAAAAAAAAAAAAAAAAAAAACAAAAAAAAAAAA MAFA AAAAAAAAAAAAAAAAAAAAAAAAAAAAAAAAAAAAAACAAAAAAAAAAAA False 2 1 1 -1.3997729 -1.406289 -1.416692 -1.4198734 -1.4039906 -1.4066575 -1.4079839 -1.4104574 -1.4215909 -1.4156839 -1.410899 0.007232352 0.02835082 4 3.9814613 -0.77725476 3.8151932 -0.8339526 3.5216088 0.96350724 3.4481952 -1.0142202 4.2137313 0.7553548 4.799155 -0.6564199 3.7851567 -0.8553705 4.845101 -0.6715672 3.978053 0.88012344 3.9954538 -0.8324824 1aA 0.83732986 5.0110598 0.8240253213 TRUE
caggagcggatcaaggcggagaggaagcgcatgaggaaccgcatcgctgcctccaagtgccgaaaaaggaagctggagagagcggcccggctggaggaaaaagtgaaaaccttgaaagctcagaactcggagctggcgtccacggccaacatgctcagggaacaggtggcacagcttaaacagaaagtcatgaactaacgaa 5  False 286 224 257 342 337 335 48 11 14 15 18 22 296.833333333333 -1.39440605995268 -1.65015771570144 -1.52134596884518 -1.56125327117161 -1.60205718057198 -1.61167872428185 0.109436004033002 0.176234791371299 0.145927556399386 0.145677083316123 0.148482916773025 0.145632759431799 -1.53242352154641 0.0575164867220326 0.0257394413450235 0.0120227071231348 -0.00791537589198052 0.020101941775558 0.0105428497746436 0.0163450694044319 0.000967037022677586 0.0170570976405105 0.00386939781964937 0.0163002330281682 0.00245674065268275 0.0152442631145398 0.0090288145751829 0.00637942169434177 QERIKAERKRMRNRIAASKCRKRKLERAARLEEKVKTLKAQNSELASTANMLREQVAQLKQKVMNAAAAAAAAAAAAAAAAAAAAAAAAAAAAAAAAAAAAAAACAAAAAAAAAAA MAFB AAAAAAAAAAAAAAAAAAAAAAAAAAAAAAAAAAAAAAACAAAAAAAAAAA False 2 1 1 -1.4167213 -1.4190438 -1.4276073 -1.4079297 -1.422018 -1.4197798 -1.4274948 -1.4424188 -1.422788 -1.4199816 -1.4225783 0.008940671 0.03504743 3 4.6231117 -0.7258363 4.183261 -0.81074095 3.4024358 1.0619419 4.2823114 -0.7660837 4.0707164 0.85821474 5.2376804 -0.6411042 3.726303 -0.9659357 3.1530566 -1.2539537 4.458262 0.7907691 4.9788218 -0.6832974 1aA 0.83732986 5.1843443 0.855787781 TRUE
caggagcggatcaaggcggagaggaagcgcatgaggaaccgcatcgctgcctccaagtgccgaaaaaggaagctggagagagcggcccggctggaggaaaaagtgaaaaccttgaaagctcagaactcggagctggcgtccacggccaacatgctcagggaacaggtggcacagcttaaacagaaagtcatgaactaaggta 6  False 497 421 369 403 542 532 38 162 22 28 48 41 460.666666666667 -1.62099819735046 -1.0861309201393 -1.49582985962668 -1.43552851450995 -1.45466332220436 -1.56390733692372 0.112313064128045 0.07415126715021 0.1197717059228 0.114267721521353 0.101572186676056 0.113781064767557 -1.37901795196216 0.0414650940631772 0.000845888913073273 0.0123387827255291 0.0564194453769779 0.00845794660202445 0.0134008608754811 0.0134154020960746 0.015687948516723 0.0133794254990597 0.0200500756412316 0.0111504430811471 0.00745726114735198 0.0119101532892495 0.0260437415015824 0.00459908690012572 QERIKAERKRMRNRIAASKCRKRKLERAARLEEKVKTLKAQNSELASTANMLREQVAQLKQKVMNAAAAAAAAAAAAAAAAAAAAAAAAAAAAAAAAAAAAAAAACAAAAAAAAAA MAFF AAAAAAAAAAAAAAAAAAAAAAAAAAAAAAAAAAAAAAAACAAAAAAAAAA False 2 1 1 -1.4234478 -1.4205676 -1.4280499 -1.4250253 -1.4195639 -1.4256772 -1.4179726 -1.4284304 -1.4298835 -1.4322193 -1.4250839 0.004695345 0.018405754 9 4.38323 -0.7938768 4.7070384 -0.7264851 3.89887 0.92928314 3.7786362 -0.95437634 4.1705675 0.82616395 4.1973305 -0.82578766 4.9788747 -0.6844116 3.9487953 -0.9091051 3.8849325 0.947779 3.342402 -1.0930471 1aA 0.83732986 5.101816 0.8690315817 TRUE
caggagcggatcaaggcggagaggaagcgcatgaggaaccgcatcgctgcctccaagtgccgaaaaaggaagctggagagagcggcccggctggaggaaaaagtgaaaaccttgaaagctcagaactcggagctggcgtccacggccaacatgctcagggaacaggtggcacagcttaaacagaaagtcatgaactaagtga 7  False 444 405 401 389 491 428 58 33 26 18 32 73 426.333333333333 -1.46662807778006 -1.51142697030353 -1.47211591843334 -1.54661736955114 -1.54404860995204 -1.32674479755347 0.0980618635431641 0.110744084564323 0.111962675258537 0.13441163814326 0.116719951144151 0.100414839355446 -1.46729295010423 0.0450271797387334 0.0178050857748166 0.0107731370104919 0.00790872640228851 0.0126318482439106 0.0160570145466689 0.0125407273510293 0.00268073143029723 0.0157380446096343 0.0102374921384144 0.0128133420600457 0.0322825007787248 0.0105110295081343 0.0162527499040415 0.00499417442947306 QERIKAERKRMRNRIAASKCRKRKLERAARLEEKVKTLKAQNSELASTANMLREQVAQLKQKVMNAAAAAAAAAAAAAAAAAAAAAAAAAAAAAAAAAAAAAAAAACAAAAAAAAA MAFG AAAAAAAAAAAAAAAAAAAAAAAAAAAAAAAAAAAAAAAAACAAAAAAAAA False 2 1 1 -1.4132614 -1.4060869 -1.4169693 -1.4281523 -1.4213138 -1.430005 -1.4287002 -1.4355564 -1.421916 -1.4275956 -1.4229558 0.0088703735 0.034771863 4 3.7512038 -0.87891126 4.660262 -0.6820803 4.378394 0.77611977 3.971833 -0.926108 4.331107 0.8033875 4.7974114 -0.74063814 4.43213 -0.8181889 3.4931946 -1.0762362 3.9107552 0.8969408 3.914679 -0.90717435 1aA 0.83732986 5.1368456 0.850578546098 TRUE
caggagcggatcaaggcggagaggaagcgcatgaggaaccgcatcgctgcctccaagtgccgaaaaaggaagctggagagagcggcccggctggaggaaaaagtgaaaaccttgaaagctcagaactcggagctggcgtccacggccaacatgctcagggaacaggtggcacagcttaaacagaaagtcatgaactaactga 7  False 449 477 680 430 752 573 156 29 64 114 49 67 560.166666666667 -1.18469972695356 -1.59165678167996 -1.36677324963403 -1.06954309905776 -1.54410918307476 -1.43945244279699 0.0759243498119955 0.114184182609103 0.0802164921177353 0.0788354859282709 0.0971536955903153 0.0985241783833683 -1.32049508495531 0.0359107399348272 0.0487779088566357 0.00834109605307578 -0.00124255969964293 0.0130242375676093 0.0278562475034686 0.00898489746142258 0.0585405978440309 0.00923072147248835 0.0102308425113929 0.0106653877232937 0.0204847088134008 0.0103131225713215 0.0325347855252354 0.00398302758837225 QERIKAERKRMRNRIAASKCRKRKLERAARLEEKVKTLKAQNSELASTANMLREQVAQLKQKVMNAAAAAAAAAAAAAAAAAAAAAAAAAAAAAAAAAAAAAAAAAACAAAAAAAA MAFK AAAAAAAAAAAAAAAAAAAAAAAAAAAAAAAAAAAAAAAAAACAAAAAAAA False 2 1 1 -1.4642209 -1.4664866 -1.4607974 -1.4568174 -1.4664335 -1.470971 -1.4718535 -1.4729432 -1.46699 -1.458511 -1.4656025 0.005554216 0.021772526 10 3.2411115 -1.5398272 3.1888409 -1.6351812 4.3993144 1.1185429 4.623789 1.0371394 2.4175463 2.274884 2.551539 -2.1074128 2.2261996 3.0035887 2.8821702 2.3112907 3.607852 1.5739137 4.5016236 1.0153385 1aA 0.83732986 4.336747 1.761711945 TRUE
caggagcggatcaaggcggagaggaagcgcatgaggaaccgcatcgctgcctccaagtgccgaaaaaggaagctggagagagcggcccggctggaggaaaaagtgaaaaccttgaaagctcagaactcggagctggcgtccacggccaacatgctcagggaacaggtggcacagcttaaacagaaagtcatgaactaagaca 7  False 477 444 448 582 578 522 44 30 22 32 45 42 508.5 -1.56690836278185 -1.56272729263331 -1.5506690776414 -1.49948087294415 -1.4922215338502 -1.55104818423572 0.106861185241113 0.113489326534053 0.118560773893725 0.105224739273657 0.10272331589156 0.113160386766538 -1.53510609382673 0.0447424293480094 0.00678823161009903 0.0117398359373349 0.00205723655447571 0.0129449799122147 0.00725842385637404 0.0132797678913524 0.00819986873559553 0.0123205971119919 0.0159269912133819 0.0112768123286406 0.00880330655479156 0.0118451831630646 0.00873127797694789 0.00496259143608135 QERIKAERKRMRNRIAASKCRKRKLERAARLEEKVKTLKAQNSELASTANMLREQVAQLKQKVMNAAAAAAAAAAAAAAAAAAAAAAAAAAAAAAAAAAAAAAAAAAACAAAAAAA NFE2 AAAAAAAAAAAAAAAAAAAAAAAAAAAAAAAAAAAAAAAAAAACAAAAAAA False 2 1 1 -1.4295086 -1.4229722 -1.4231588 -1.4240514 -1.425397 -1.4294931 -1.4242764 -1.4331477 -1.4329232 -1.4247522 -1.426968 0.0039453045 0.015465594 2 5.384924 -0.6695577 4.4256134 -0.7830355 4.8591185 0.72398317 4.294565 -0.8347189 3.6619077 0.9730894 4.189487 -0.8455619 4.375283 -0.80694354 4.4599223 -0.829398 4.6440907 0.8089843 5.019839 -0.69585305 1aA 0.83732986 5.504224 0.797112533 TRUE
caggagcggatcaaggcggagaggaagcgcatgaggaaccgcatcgctgcctccaagtgccgaaaaaggaagctggagagagcggcccggctggaggaaaaagtgaaaaccttgaaagctcagaactcggagctggcgtccacggccaacatgctcagggaacaggtggcacagcttaaacagaaagtcatgaactaagcta 7  False 336 350 213 479 438 445 175 19 8 16 26 46 376.833333333333 -1.0680215022236 -1.62269037286815 -1.6264559044685 -1.63568628352978 -1.57127846374652 -1.47624446070817 0.078578833640741 0.137234280080248 0.186125592630258 0.138658355380205 0.126804476067086 0.112110088599089 -1.38531644258013 0.047799121074856 0.0615962508270954 0.00863271928912231 -0.00478235702511645 0.0156534103528495 -0.00123031517959216 0.0208475753623692 -0.00774820583206606 0.0162352859664304 0.00724823942288891 0.0139204061573485 0.0166334654273579 0.011735242091593 0.0253451465424704 0.00530162336634162 QERIKAERKRMRNRIAASKCRKRKLERAARLEEKVKTLKAQNSELASTANMLREQVAQLKQKVMNAAAAAAAAAAAAAAAAAAAAAAAAAAAAAAAAAAAAAAAAAAAACAAAAAA NFE2L1 AAAAAAAAAAAAAAAAAAAAAAAAAAAAAAAAAAAAAAAAAAAACAAAAAA False 2 1 1 -1.4483104 -1.4535996 -1.454206 -1.4579968 -1.4468758 -1.4565121 -1.4507787 -1.4534657 -1.4453698 -1.4344497 -1.4501565 0.0068738097 0.026945334 10 3.87725 -1.0659208 3.5534582 -1.2232285 3.9045339 1.1517968 3.614188 -1.3508756 3.6779346 1.1328844 3.459806 -1.2559414 3.8397427 -1.1216257 4.202144 -1.0403564 4.3390474 0.95331275 5.0828986 -0.7291968 1aA 0.83732986 4.927849 1.1025139082 TRUE
caggagcggatcaaggcggagaggaagcgcatgaggaaccgcatcgctgcctccaagtgccgaaaaaggaagctggagagagcggcccggctggaggaaaaagtgaaaaccttgaaagctcagaactcggagctggcgtccacggccaacatgctcagggaacaggtggcacagcttaaacagaaagtcatgaactaatata 6  False 404 491 536 522 682 463 144 61 26 28 47 34 516.333333333333 -1.17733162701359 -1.39586371931939 -1.55414233932127 -1.50623912568867 -1.5277755029446 -1.57832536262267 0.0785539337225918 0.0893129452964071 0.110255709114161 0.111373850862871 0.0994535218539713 0.122219569542496 -1.41536030501842 0.0402146371241305 0.0495873728754929 0.00862998376870612 0.0210902652153776 0.0101873393566734 0.00686939038923506 0.0123495333038646 0.00740855568677232 0.0130405867932242 0.0120239295419788 0.0109178592185782 0.00594803905882899 0.0127934627011179 0.0220128416896557 0.00446039289116534 QERIKAERKRMRNRIAASKCRKRKLERAARLEEKVKTLKAQNSELASTANMLREQVAQLKQKVMNAAAAAAAAAAAAAAAAAAAAAAAAAAAAAAAAAAAAAAAAAAAAACAAAAA NFE2L2 AAAAAAAAAAAAAAAAAAAAAAAAAAAAAAAAAAAAAAAAAAAAACAAAAA False 2 1 1 -1.4132384 -1.420337 -1.430606 -1.4225745 -1.416385 -1.414506 -1.4257808 -1.437274 -1.417573 -1.412914 -1.421119 0.008052542 0.031565964 2 4.586195 -0.7188084 4.1196218 -0.82903224 4.75562 0.77437353 3.9082654 -0.9090946 4.3308854 0.7819358 4.61571 -0.7083632 4.090513 -0.8708425 4.148666 -0.91712505 4.682295 0.7311626 4.7589526 -0.68921506 1aA 0.83732986 5.372421 0.7929952919 TRUE
caggagcggatcaaggcggagaggaagcgcatgaggaaccgcatcgctgcctccaagtgccgaaaaaggaagctggagagagcggcccggctggaggaaaaagtgaaaaccttgaaagctcagaactcggagctggcgtccacggccaacatgctcagggaacaggtggcacagcttaaacagaaagtcatgaactaagata 7  False 383 503 531 574 679 376 27 33 24 50 196 27 507.666666666667 -1.6443989534292 -1.57079720828216 -1.57411959103344 -1.37372887673485 -1.11024369500195 -1.58500840589357 0.130114209067235 0.108497851038297 0.113738646832175 0.0912031908789545 0.072124070363644 0.134383739089369 -1.3894574254916 0.0411990172460042 -0.00172493263035431 0.0142944275240711 0.00113675443375102 0.0123756351817613 0.0046317762346369 0.0127396505657234 0.0229239696648849 0.0106788363449907 0.0578599483517463 0.00791767281662785 0.0052484844364698 0.0140667600132466 0.0248858508217666 0.00456957507983603 QERIKAERKRMRNRIAASKCRKRKLERAARLEEKVKTLKAQNSELASTANMLREQVAQLKQKVMNAAAAAAAAAAAAAAAAAAAAAAAAAAAAAAAAAAAAAAAAAAAAAACAAAA NFE2L3 AAAAAAAAAAAAAAAAAAAAAAAAAAAAAAAAAAAAAAAAAAAAAACAAAA False 2 1 1 -1.4638455 -1.444859 -1.4580885 -1.4525174 -1.460684 -1.4613392 -1.4508965 -1.4535035 -1.4559858 -1.4586605 -1.456038 0.0056955386 0.022326512 2 2.8673072 -1.7296681 3.6106186 -1.1109936 3.6459332 1.2959714 3.141875 -1.4418161 3.2553263 1.5064297 2.979897 -1.5399026 3.3512588 -1.2866514 3.7268028 -1.1735227 3.321127 1.3935509 3.6411386 -1.2576071 1aA 0.83732986 4.3268766 1.373611335 TRUE
caggagcggatcaaggcggagaggaagcgcatgaggaaccgcatcgctgcctccaagtgccgaaaaaggaagctggagagagcggcccggctggaggaaaaagtgaaaaccttgaaagctcagaactcggagctggcgtccacggccaacatgctcagggaacaggtggcacagcttaaacagaaagtcatgaactaaagaa 5  False 594 634 688 586 678 549 68 29 35 54 172 37 621.5 -1.50466854239192 -1.66961025738111 -1.54068759834011 -1.35835023442271 -1.1478893421751 -1.6039442820071 0.0906717001406673 0.11183278300533 0.0976359916607728 0.088941017173784 0.0735654062817329 0.117146888589085 -1.41746167995692 0.0380540478269188 0.0136259367927461 0.00996124908598822 -0.0101341991855456 0.0127560289037109 0.00837643046159645 0.0109360226364523 0.0247246303970027 0.0104139620292058 0.0537272653821858 0.00807590052286716 0.00326635157772789 0.0122624744574588 0.0217797683982462 0.00422075185916339 QERIKAERKRMRNRIAASKCRKRKLERAARLEEKVKTLKAQNSELASTANMLREQVAQLKQKVMNAAAAAAAAAAAAAAAAAAAAAAAAAAAAAAAAAAAAAAAAAAAAAAACAAA NFIL3 AAAAAAAAAAAAAAAAAAAAAAAAAAAAAAAAAAAAAAAAAAAAAAACAAA False 2 1 1 -1.4405825 -1.4282341 -1.4450425 -1.4329885 -1.4351449 -1.440364 -1.4392462 -1.4405481 -1.4386702 -1.4310553 -1.4371876 0.005170619 0.020268828 4 2.6401222 -1.4708381 3.8145094 -0.9367253 3.375453 1.2152969 3.9857419 -0.953555 3.5408254 1.0718675 3.6028652 -1.0536802 3.8180685 -1.0207493 3.7095904 -1.0505561 3.5499754 1.1028965 4.206309 -0.8622173 1aA 0.83732986 4.5970945 1.0738381861 TRUE
caggagcggatcaaggcggagaggaagcgcatgaggaaccgcatcgctgcctccaagtgccgaaaaaggaagctggagagagcggcccggctggaggaaaaagtgaaaaccttgaaagctcagaactcggagctggcgtccacggccaacatgctcagggaacaggtggcacagcttaaacagaaagtcatgaactaattta 6  False 325 283 283 430 554 428 60 27 21 42 41 54 383.833333333333 -1.36693699554891 -1.46820280282354 -1.43397077533073 -1.34243879682463 -1.50699491481432 -1.41674728997511 0.100674759173857 0.123350123060642 0.123944791450461 0.0996668717949825 0.106262137566473 0.107903024121115 -1.41694611343028 0.0445170214091725 0.0287572097585474 0.0110601913413651 0.0128390224648245 0.0140697360179514 0.020329579830691 0.0138828215078927 0.0265876752804747 0.0116698352618864 0.0143051914968726 0.0116652988912691 0.0228613946979712 0.0112948631679751 0.0218369522853784 0.0049375903906934 QERIKAERKRMRNRIAASKCRKRKLERAARLEEKVKTLKAQNSELASTANMLREQVAQLKQKVMNAAAAAAAAAAAAAAAAAAAAAAAAAAAAAAAAAAAAAAAAAAAAAAAACAA NRL AAAAAAAAAAAAAAAAAAAAAAAAAAAAAAAAAAAAAAAAAAAAAAAACAA False 2 1 1 -1.3364905 -1.341418 -1.3446755 -1.3431127 -1.342746 -1.3465502 -1.3609353 -1.3614091 -1.3617139 -1.3371673 -1.3476219 0.009952941 0.039015528 9 2.9492824 -0.83161306 2.8982248 -0.8570775 2.7166028 -0.93133974 3.4014156 -0.7453526 2.9453278 -0.8535969 3.357615 -0.74748534 2.9413507 -0.9082538 3.3180852 -0.8016447 3.0619614 -0.87942934 3.1873603 -0.76843095 1aA 0.83732986 4.050471 0.832422374 TRUE
caggagcggatcaaggcggagaggaagcgcatgaggaaccgcatcgctgcctccaagtgccgaaaaaggaagctggagagagcggcccggctggaggaaaaagtgaaaaccttgaaagctcagaactcggagctggcgtccacggccaacatgctcagggaacaggtggcacagcttaaacagaaagtcatgaactaatgta 5  False 326 323 391 465 427 440 131 27 19 26 32 29 395.333333333333 -1.14277516528218 -1.50442317747578 -1.55364226407065 -1.49489119845041 -1.50333823997043 -1.61060123888795 0.0832660689115493 0.121520719911369 0.126397685185224 0.115561823805927 0.118619571922599 0.129330775778149 -1.41380148651686 0.0456302840722039 0.0533837671451821 0.00914766185648031 0.00870760291546763 0.0138610680511751 0.00692540287159563 0.0141575654926865 0.00873726641130232 0.0135309498742209 0.0147066158045231 0.0130218795943748 0.00256952757583645 0.0135378357346372 0.0221857375171508 0.00506106754287701 QERIKAERKRMRNRIAASKCRKRKLERAARLEEKVKTLKAQNSELASTANMLREQVAQLKQKVMNAAAAAAAAAAAAAAAAAAAAAAAAAAAAAAAAAAAAAAAAAAAAAAAAACA TEF AAAAAAAAAAAAAAAAAAAAAAAAAAAAAAAAAAAAAAAAAAAAAAAAACA False 2 1 1 -1.4304034 -1.4284842 -1.427823 -1.4221749 -1.4228635 -1.4348886 -1.4378544 -1.4373627 -1.434946 -1.430312 -1.4307114 0.0055643846 0.021812389 2 3.4755242 -1.0431294 4.1944647 0.85316026 4.1249156 0.87711656 4.6577473 0.7610004 4.010179 0.87542 3.7042046 0.98828524 3.98695 -0.9674684 4.582095 0.8308949 3.7006736 1.0295444 4.4969287 0.8027884 1aA 0.83732986 5.0661163 0.9028807825 TRUE
caggagcggatcaaggcggagaggaagcgcatgaggaaccgcatcgctgcctccaagtgccgaaaaaggaagctggagagagcggcccggctggaggaaaaagtgaaaaccttgaaagctcagaactcggagctggcgtccacggccaacatgctcagggaacaggtggcacagcttaaacagaaagtcatgaactaaagga 6  False 614 572 585 772 830 669 94 51 34 53 85 89 673.666666666667 -1.42089498011639 -1.48675151108567 -1.5030374233708 -1.43879731557938 -1.41231170370328 -1.40092721497507 0.0820676898014309 0.0925745268040629 0.099443966462081 0.0867312386993163 0.0821276616890647 0.0904736350504932 -1.43994111172396 0.0360457570217736 0.0228293521842352 0.009016007185874 0.0107232934955568 0.0105593664748887 0.0125935553018027 0.0111385304721072 0.0153052098062854 0.0101552225875251 0.0246993731206374 0.0090158521443695 0.0245173777798909 0.00947042343370864 0.0192864698178904 0.00399800296295894 QERIKAERKRMRNRIAASKCRKRKLERAARLEEKVKTLKAQNSELASTANMLREQVAQLKQKVMNAAAAAAAAAAAAAAAAAAAAAAAAAAAAAAAAAAAAAAAAAAAAAAAAAAC XBP1 AAAAAAAAAAAAAAAAAAAAAAAAAAAAAAAAAAAAAAAAAAAAAAAAAAC False 2 1 1 -1.1313349 -1.1330806 -1.1791881 -1.1693728 -1.1536152 -1.1423033 -1.1822909 -1.2324413 -1.2181714 -1.1449122 -1.168671 0.034897644 0.13679877 1 0.7405739 -1.9087291 0.77436936 -1.820936 0.83519965 -1.9104407 0.84520054 -1.8503463 0.7927511 1.8861272 0.84987617 -1.6982586 0.8663303 -1.856343 1.0217319 -1.7807348 0.9442107 1.8774891 0.82744896 -1.7586281 1aA 0.83732986 1.8225176 1.834803289 TRUE
caggagcggatcaaggcggagaggaagcgcatgaggaaccgcatcgctgcctccaagtgccgaaaaaggaagctggagagatgcgcccggctggaggaaaaagtgaaaaccttgaaagctcagaactcggagctggcgtccacggccaacatgctcagggaacaggtggcacagcttaaacagaaagtcatgaactaacata 6  False 89 168 234 238 203 171 11 13 7 2 19 11 183.833333333333 -1.48258308816204 -1.52557346428788 -1.69078296983583 -2.01284037467638 -1.43854417705071 -1.61785259468257 0.208647883196794 0.169458632060479 0.196661568360313 0.360347153669004 0.155133424953811 0.199157278067393 -1.5619204146579 0.0795267843389219 0.0160522584611363 0.0229221855613498 0.00629512901786156 0.0193290299182106 -0.00843546802361583 0.0220276900631172 -0.051908577606159 0.0421924742361449 0.0218196113422367 0.017030315891965 0.0018104842390097 0.0208469987101816 0.00575717664047223 0.00882068641891883 QERIKAERKRMRNRIAASKCRKRKLERCARLEEKVKTLKAQNSELASTANMLREQVAQLKQKVMNCAAAAAAAAAAAAAAAAAAAAAAAAAAAAAAAAAAAAAAAAAAAAAAAAAA ATF1 CAAAAAAAAAAAAAAAAAAAAAAAAAAAAAAAAAAAAAAAAAAAAAAAAAA False 2 1 1 -1.476057 -1.4757466 -1.473423 -1.4710711 -1.4734844 -1.4790734 -1.4739978 -1.475124 -1.472799 -1.4762939 -1.4747071 0.0022402324 0.008781712 5 2.0924833 -4.8720045 3.1355157 -2.91013 2.21632 5.4176702 2.1947484 -4.8732057 2.2896724 -4.474987 2.27958 -5.486509 2.3307528 -4.648676 2.3017232 -4.6186824 2.6944582 -3.4299583 2.7393227 -3.374235 1aC 1.0305188 3.2070172 4.410605744 TRUE
caggagcggatcaaggcggagaggaagcgcatgaggaaccgcatcgctgcctccaagtgccgaaaaaggaagctggagagatgcgcccggctggaggaaaaagtgaaaaccttgaaagctcagaactcggagctggcgtccacggccaacatgctcagggaacaggtggcacagcttaaacagaaagtcatgaactaagtca 6  False 184 306 172 203 336 248 197 34 19 2 13 21 241.5 -0.860341484372186 -1.42645369742786 -1.32150063889073 -1.96936834911032 -1.69605026149388 -1.53579527494772 0.0900163409744697 0.113294638087983 0.133951443225172 0.361505592902925 0.168128654056232 0.152573881203926 -1.25934255740179 0.0539919327798516 0.0844121061026771 0.00988925092244709 0.0176010679117835 0.0129227730836037 0.0329271469482164 0.0150036476342207 -0.0468185073780089 0.0423281140407991 -0.00644902234180572 0.0184569127505631 0.0103999209659699 0.0159708323769584 0.0393174974600617 0.00598849698452263 QERIKAERKRMRNRIAASKCRKRKLERCARLEEKVKTLKAQNSELASTANMLREQVAQLKQKVMNACAAAAAAAAAAAAAAAAAAAAAAAAAAAAAAAAAAAAAAAAAAAAAAAAA ATF2 ACAAAAAAAAAAAAAAAAAAAAAAAAAAAAAAAAAAAAAAAAAAAAAAAAA False 2 1 1 -1.4244851 -1.4271848 -1.4194186 -1.42459 -1.4272549 -1.430738 -1.429172 -1.4353231 -1.4259738 -1.4288648 -1.4273005 0.0042334944 0.016595298 8 2.9640648 -1.180891 3.4745839 -1.0219271 3.040113 1.1328377 3.2515726 -1.1061058 3.2998917 1.0920987 3.402634 -1.0487823 3.2702525 -1.1121647 2.931106 -1.2805731 2.8142672 1.2766776 3.1761236 -1.1266428 1aC 1.0305188 3.9420204 1.1378701076 TRUE
caggagcggatcaaggcggagaggaagcgcatgaggaaccgcatcgctgcctccaagtgccgaaaaaggaagctggagagatgcgcccggctggaggaaaaagtgaaaaccttgaaagctcagaactcggagctggcgtccacggccaacatgctcagggaacaggtggcacagcttaaacagaaagtcatgaactaacaaa 5  False 91 102 82 118 112 126 463 1011 374 393 466 445 105.166666666667 -0.41114212043406 -0.196067111118587 -0.269758646092545 -0.377905234022198 -0.332475941047791 -0.422032141918576 0.109260180827846 0.108029255708646 0.0990044667528018 0.1085037250655 0.123540426898063 0.117046795754598 -0.330250135461102 0.0449498306614591 0.133761426193878 0.0120033910770153 0.157943161132796 0.0123221855991922 0.150730776995941 0.0110893029414842 0.139523373770326 0.0127045283353535 0.143242131748826 0.0135620837103844 0.12698425483023 0.0122519971341508 0.142367469570171 0.00498559528269754 QERIKAERKRMRNRIAASKCRKRKLERCARLEEKVKTLKAQNSELASTANMLREQVAQLKQKVMNAACAAAAAAAAAAAAAAAAAAAAAAAAAAAAAAAAAAAAAAAAAAAAAAAA ATF3 AACAAAAAAAAAAAAAAAAAAAAAAAAAAAAAAAAAAAAAAAAAAAAAAAA False 2 1 1 -0.3169434 -0.34314382 -0.31526947 -0.30229378 -0.35352325 -0.34275246 -0.35269976 -0.31106412 -0.30830646 -0.30499673 -0.32509932 0.020475678 0.08026466 7 -0.85532737 0.76433825 -0.8228941 0.74327826 -0.89131474 -0.7622614 -0.9698479 0.732386 -0.7589468 0.7646018 -0.8592422 -0.6927732 -0.7304379 0.79516053 -0.95728225 0.7352906 -0.88922983 0.76453894 -1.011081 0.69381607 1aC 1.0305188 -0.09500112 0.744844505 TRUE
caggagcggatcaaggcggagaggaagcgcatgaggaaccgcatcgctgcctccaagtgccgaaaaaggaagctggagagatgcgcccggctggaggaaaaagtgaaaaccttgaaagctcagaactcggagctggcgtccacggccaacatgctcagggaacaggtggcacagcttaaacagaaagtcatgaactaattaa 4  False 99 63 120 141 149 151 144 80 25 60 52 34 120.5 -0.772027505571592 -0.759029865017939 -1.14215640030546 -0.94022640409361 -1.05491661581393 -1.24382694585993 0.113364707817949 0.145137834921544 0.12818604846745 0.116916337789977 0.130300549071171 0.14412951161372 -0.9729001012525 0.0522469042337875 0.0941143344632638 0.0124543169520694 0.0937297080873636 0.0165549167920913 0.0530151556786463 0.0143578766792065 0.0736820836724164 0.0136895477590458 0.063933672542599 0.0143041998346857 0.0409620145985574 0.0150869090593494 0.0710881657168089 0.00579494773284794 QERIKAERKRMRNRIAASKCRKRKLERCARLEEKVKTLKAQNSELASTANMLREQVAQLKQKVMNAAACAAAAAAAAAAAAAAAAAAAAAAAAAAAAAAAAAAAAAAAAAAAAAAA ATF4 AAACAAAAAAAAAAAAAAAAAAAAAAAAAAAAAAAAAAAAAAAAAAAAAAA False 2 1 1 -0.8348667 -0.894002 -0.8802196 -0.81436723 -0.83507276 -0.8463566 -0.88003534 -0.86608404 -0.8235191 -0.80506563 -0.8479589 0.030593574 0.11992681 6 0.5359256 -1.0418731 0.6381084 -1.0882503 0.5660552 -1.17256 0.5728098 0.8789332 0.61992157 0.88987327 0.6620344 -0.8762594 0.6398699 1.0387791 0.59988964 1.0314865 0.54268914 0.97990066 0.5564046 -0.8558752 1aC 1.0305188 1.3729302 0.9853790727 TRUE
caggagcggatcaaggcggagaggaagcgcatgaggaaccgcatcgctgcctccaagtgccgaaaaaggaagctggagagatgcgcccggctggaggaaaaagtgaaaaccttgaaagctcagaactcggagctggcgtccacggccaacatgctcagggaacaggtggcacagcttaaacagaaagtcatgaactaagcga 6  False 130 129 221 111 181 186 20 7 8 3 25 14 159.666666666667 -1.41948335099647 -1.62280217471015 -1.6368785174044 -1.69357240022911 -1.32510972027322 -1.57095823339971 0.161136059179815 0.220869081415018 0.185849671896908 0.306898088487246 0.145855618224873 0.180948014274725 -1.49648378234718 0.0753501642304191 0.0229844346328799 0.0177025071740633 -0.00479510952478335 0.0251930812303202 -0.00239773232832177 0.0208166700032443 -0.014525999031205 0.0359342083315422 0.0342722767335239 0.0160118121141656 0.00671920110170807 0.0189409247645904 0.0130150586071699 0.00835743801054552 QERIKAERKRMRNRIAASKCRKRKLERCARLEEKVKTLKAQNSELASTANMLREQVAQLKQKVMNAAAACAAAAAAAAAAAAAAAAAAAAAAAAAAAAAAAAAAAAAAAAAAAAAA ATF5 AAAACAAAAAAAAAAAAAAAAAAAAAAAAAAAAAAAAAAAAAAAAAAAAAA False 2 1 1 -1.4463483 -1.4501005 -1.4397105 -1.4407572 -1.4480281 -1.451028 -1.4418361 -1.4364699 -1.4422072 -1.4387662 -1.4435253 0.005022193 0.019686997 4 3.8677785 -1.0506134 4.6769896 -0.897829 3.782099 1.0383021 4.9585614 -0.8133512 3.8688755 1.0885619 4.432477 -0.930547 4.024844 -0.9879068 4.9312406 -0.76722527 4.148167 0.970585 4.9990478 -0.7636189 1aC 1.0305188 5.148567 0.9308540464 TRUE
caggagcggatcaaggcggagaggaagcgcatgaggaaccgcatcgctgcctccaagtgccgaaaaaggaagctggagagatgcgcccggctggaggaaaaagtgaaaaccttgaaagctcagaactcggagctggcgtccacggccaacatgctcagggaacaggtggcacagcttaaacagaaagtcatgaactaatgga 4  False 280 304 344 402 293 272 20 23 25 31 23 18 315.833333333333 -1.6406116842688 -1.53174296656374 -1.43986224272463 -1.40703253060984 -1.48982165110924 -1.60939257289173 0.149514474986142 0.12940547494663 0.11469337884158 0.110497028316891 0.138533011722183 0.159317712800309 -1.49937601656924 0.0531586661435205 -0.00130886089679327 0.0164257527429965 0.00559141453238191 0.0147604301203787 0.0196696877183083 0.0128465882911359 0.0190244978811263 0.0129379210379817 0.0161904467594344 0.0152079472995358 0.00269604596727396 0.0166767500815774 0.012694267425495 0.00589607549705119 QERIKAERKRMRNRIAASKCRKRKLERCARLEEKVKTLKAQNSELASTANMLREQVAQLKQKVMNAAAAACAAAAAAAAAAAAAAAAAAAAAAAAAAAAAAAAAAAAAAAAAAAAA ATF6 AAAAACAAAAAAAAAAAAAAAAAAAAAAAAAAAAAAAAAAAAAAAAAAAAA False 2 1 1 -1.442592 -1.4531043 -1.443379 -1.4423715 -1.4514505 -1.4499278 -1.4497046 -1.4478179 -1.4401106 -1.4488999 -1.4469359 0.0044549857 0.017463544 6 4.8747387 -0.80877334 4.492423 -0.9626138 5.1953955 0.77843356 4.9944453 -0.8186387 4.3104696 1.0109104 4.9303265 -0.8286521 4.505616 -0.9457034 4.4718313 -0.9251499 5.479967 0.72244847 4.8667297 -0.8499236 1aC 1.0305188 5.591754 0.86512472328 TRUE
caggagcggatcaaggcggagaggaagcgcatgaggaaccgcatcgctgcctccaagtgccgaaaaaggaagctggagagatgcgcccggctggaggaaaaagtgaaaaccttgaaagctcagaactcggagctggcgtccacggccaacatgctcagggaacaggtggcacagcttaaacagaaagtcatgaactaaacaa 5  False 122 64 101 156 172 97 16 7 6 6 7 12 118.666666666667 -1.46548988208317 -1.43076828124349 -1.49684945082281 -1.59714710702649 -1.68130712802342 -1.42261813455653 0.175574679167947 0.23841739862349 0.218611482253703 0.223548212018141 0.227104838574264 0.207474553313969 -1.50941875846716 0.0865203695400385 0.0179301286584037 0.0192887429007187 0.0171089317565292 0.0271947021817731 0.0132866583953179 0.024486258375101 -0.00323571504327722 0.0261749040614747 -0.0048305431500128 0.0249312302791289 0.022246857832413 0.0217176182929563 0.011580380100564 0.00959637755890184 QERIKAERKRMRNRIAASKCRKRKLERCARLEEKVKTLKAQNSELASTANMLREQVAQLKQKVMNAAAAAACAAAAAAAAAAAAAAAAAAAAAAAAAAAAAAAAAAAAAAAAAAAA ATF6B AAAAAACAAAAAAAAAAAAAAAAAAAAAAAAAAAAAAAAAAAAAAAAAAAA False 2 1 1 -1.4491588 -1.4525758 -1.4443693 -1.450159 -1.4581071 -1.4566326 -1.4508858 -1.4379942 -1.4436289 -1.4435067 -1.4487019 0.0063211536 0.024778923 9 3.1042085 -1.3415048 3.04157 -1.4141649 3.2821105 1.2426001 3.25984 -1.3525879 2.8751285 1.6416059 3.270332 -1.3303667 3.4432442 -1.2521416 3.825449 -0.99974144 3.6159492 1.1267554 3.3207889 -1.1908362 1aC 1.0305188 4.083421 1.2892304913 TRUE
caggagcggatcaaggcggagaggaagcgcatgaggaaccgcatcgctgcctccaagtgccgaaaaaggaagctggagagatgcgcccggctggaggaaaaagtgaaaaccttgaaagctcagaactcggagctggcgtccacggccaacatgctcagggaacaggtggcacagcttaaacagaaagtcatgaactaagaaa 5  False 79 74 100 98 173 136 20 12 17 7 25 42 110 -1.27593128901429 -1.32287476370489 -1.1996370877597 -1.42796507479185 -1.31193251458548 -1.14950796667019 0.174113212958558 0.195520983316914 0.148181356168697 0.220148925262729 0.147132663315871 0.141121719624894 -1.25881700404857 0.0671569875689605 0.0387551529936615 0.0191281853185856 0.029415634596785 0.0223017906507224 0.0465768526669618 0.0165975132509679 0.016573539625722 0.0257768869899129 0.0357188507101014 0.0161520042185715 0.0508349534968724 0.0147720652518821 0.0393757890326895 0.0074486945889891 QERIKAERKRMRNRIAASKCRKRKLERCARLEEKVKTLKAQNSELASTANMLREQVAQLKQKVMNAAAAAAACAAAAAAAAAAAAAAAAAAAAAAAAAAAAAAAAAAAAAAAAAAA ATF7 AAAAAAACAAAAAAAAAAAAAAAAAAAAAAAAAAAAAAAAAAAAAAAAAAA False 2 1 1 -1.1809042 -1.190992 -1.175653 -1.1650256 -1.2083311 -1.206548 -1.2076907 -1.1838552 -1.1820931 -1.1916217 -1.1892713 0.01465796 0.057459205 5 1.5236025 -1.0522074 1.6534 -0.98917377 1.5622737 1.0121257 1.662017 -0.9305495 1.5778332 1.0903684 1.6849594 -1.0083544 1.5535233 -1.1049584 1.5492296 -1.035341 1.469352 1.0997854 1.6692084 -0.9821246 1aC 1.0305188 2.370099 1.0304988687 TRUE
caggagcggatcaaggcggagaggaagcgcatgaggaaccgcatcgctgcctccaagtgccgaaaaaggaagctggagagatgcgcccggctggaggaaaaagtgaaaaccttgaaagctcagaactcggagctggcgtccacggccaacatgctcagggaacaggtggcacagcttaaacagaaagtcatgaactaactaa 5  False 136 124 159 135 120 153 16 172 8 9 11 15 137.833333333333 -1.49679891938707 -0.734832523633323 -1.54380327944545 -1.44682067238464 -1.44461588504885 -1.49205360197334 0.173456745624505 0.105940087765493 0.188694652814471 0.193357760570875 0.200438678623599 0.180879511707204 -1.19867098910172 0.0655649608612838 0.0144904984458591 0.0190560654110382 0.0964897394288032 0.0120838879734746 0.0080274489178398 0.021135330931305 0.0143657677381396 0.0226399521910448 0.0211530682987702 0.0220038590325991 0.0149786268456992 0.018933754185887 0.0460468639617697 0.0072721154845315 QERIKAERKRMRNRIAASKCRKRKLERCARLEEKVKTLKAQNSELASTANMLREQVAQLKQKVMNAAAAAAAACAAAAAAAAAAAAAAAAAAAAAAAAAAAAAAAAAAAAAAAAAA BACH1 AAAAAAAACAAAAAAAAAAAAAAAAAAAAAAAAAAAAAAAAAAAAAAAAAA False 2 1 1 -1.4194827 -1.4363445 -1.4117421 -1.40836 -1.4198487 -1.417745 -1.4153006 -1.4115171 -1.419942 -1.4107752 -1.4171058 0.007969249 0.031239457 1 4.611023 -0.7384144 3.6761205 -1.0239766 4.1316442 0.80029154 4.2027407 -0.78227496 4.142801 0.8330188 3.9559486 -0.83999205 3.7822292 -0.88822186 4.068323 -0.804006 3.4429178 1.0074649 4.821517 -0.67314315 1aC 1.0305188 4.8630857 0.83908040332 TRUE
caggagcggatcaaggcggagaggaagcgcatgaggaaccgcatcgctgcctccaagtgccgaaaaaggaagctggagagatgcgcccggctggaggaaaaagtgaaaaccttgaaagctcagaactcggagctggcgtccacggccaacatgctcagggaacaggtggcacagcttaaacagaaagtcatgaactaatcta 5  False 97 127 152 150 132 128 19 10 15 11 17 6 131 -1.34987265446228 -1.52080291932455 -1.35337997814805 -1.42077261324238 -1.34550493199856 -1.71234128383698 0.170844942225444 0.192515102638968 0.14756286690299 0.177585683822992 0.172468926282947 0.258362125098336 -1.41550553702281 0.0730343998451306 0.0306319088299052 0.0187691310734078 0.00683927365777331 0.0219589296418252 0.0293564024940146 0.0165282374388917 0.017415693491878 0.0207932248475376 0.0320333208252829 0.0189333813587956 -0.0080802192293426 0.0270443286881143 0.0219967333309512 0.00810058578607134 QERIKAERKRMRNRIAASKCRKRKLERCARLEEKVKTLKAQNSELASTANMLREQVAQLKQKVMNAAAAAAAAACAAAAAAAAAAAAAAAAAAAAAAAAAAAAAAAAAAAAAAAAA BACH2 AAAAAAAAACAAAAAAAAAAAAAAAAAAAAAAAAAAAAAAAAAAAAAAAAA False 2 1 1 -1.463299 -1.4624734 -1.4556123 -1.4610214 -1.4542905 -1.4580203 -1.4563135 -1.4577551 -1.4544935 -1.4535289 -1.4576807 0.003509567 0.013757503 9 3.440018 -1.4289539 3.2949154 -1.4744207 4.667633 0.9799395 3.8032193 1.3531338 4.09507 1.0980812 4.7520247 -0.92915154 4.3072433 1.0637416 4.0832753 -1.1251874 4.3062572 1.0549943 5.635019 0.7671454 1aC 1.0305188 5.0180264 1.12747493771 TRUE
caggagcggatcaaggcggagaggaagcgcatgaggaaccgcatcgctgcctccaagtgccgaaaaaggaagctggagagatgcgcccggctggaggaaaaagtgaaaaccttgaaagctcagaactcggagctggcgtccacggccaacatgctcagggaacaggtggcacagcttaaacagaaagtcatgaactaaacta 6  False 219 253 221 300 320 249 3954 2423 1962 1827 2804 2880 260.333333333333 -0.0461153073425229 -0.205478042276805 -0.0814871017787889 -0.212963721092561 -0.115371298657353 -0.0678739392620088 0.0750773302679607 0.0743029521706257 0.0681913836876082 0.0731064491063411 0.0790132516960031 0.0892099912751069 -0.124008688475728 0.0309118216776688 0.173863497762275 0.00824804196182414 0.156869718206322 0.00847524831313889 0.171818716344872 0.00763798782532679 0.158836112788509 0.00855991767663201 0.167075555413791 0.00867395686284185 0.164056139250559 0.00933815018509207 0.165242669989305 0.0034285742586326 QERIKAERKRMRNRIAASKCRKRKLERCARLEEKVKTLKAQNSELASTANMLREQVAQLKQKVMNAAAAAAAAAACAAAAAAAAAAAAAAAAAAAAAAAAAAAAAAAAAAAAAAAA BATF AAAAAAAAAACAAAAAAAAAAAAAAAAAAAAAAAAAAAAAAAAAAAAAAAA False 2 1 1 -0.14901733 -0.15737963 -0.14732254 -0.14227474 -0.17468023 -0.17207932 -0.15837407 -0.13294947 -0.13940763 -0.1453178 -0.15188028 0.013656484 0.05353342 4 -1.6514139 -0.67549956 -1.6397554 -0.6851399 -1.6175327 -0.7120695 -1.6623461 -0.7008822 -1.3599955 -0.78256917 -1.51016 -0.69739187 -1.4634857 -0.75939703 -1.790517 -0.67931414 -1.6491041 -0.6988256 -1.8007734 -0.6390232 1aC 1.0305188 -0.834949 0.70301121 TRUE
caggagcggatcaaggcggagaggaagcgcatgaggaaccgcatcgctgcctccaagtgccgaaaaaggaagctggagagatgcgcccggctggaggaaaaagtgaaaaccttgaaagctcagaactcggagctggcgtccacggccaacatgctcagggaacaggtggcacagcttaaacagaaagtcatgaactaaccga 6  False 150 128 131 89 223 170 522 278 193 134 508 369 148.5 -0.520613313022394 -0.611990235963517 -0.589200923386141 -0.594882221352653 -0.508066474857116 -0.567359718309888 0.0898037841549497 0.101747539112664 0.0874593518237527 0.127187754237029 0.0932847403350886 0.105657957071407 -0.561300605277398 0.0402377977404125 0.121734853234279 0.00986589929872239 0.110501550008885 0.0116056715653829 0.114950652104495 0.00979615646899078 0.114117883940411 0.0148922115497775 0.123966064974036 0.0102406595888635 0.111771937073214 0.011059858400167 0.116740584764822 0.00446296174309606 QERIKAERKRMRNRIAASKCRKRKLERCARLEEKVKTLKAQNSELASTANMLREQVAQLKQKVMNAAAAAAAAAAACAAAAAAAAAAAAAAAAAAAAAAAAAAAAAAAAAAAAAAA BATF2 AAAAAAAAAAACAAAAAAAAAAAAAAAAAAAAAAAAAAAAAAAAAAAAAAA False 2 1 1 -0.6277579 -0.6533006 -0.60540193 -0.60830516 -0.66973627 -0.65311325 -0.6532329 -0.6098309 -0.6048177 -0.6140276 -0.6299525 0.024883438 0.097543076 4 0.068997204 -1.0750997 0.11569291 -1.0104672 0.010615945 0.99205846 0.021059513 -0.9628558 0.15310168 1.0440123 0.13200337 -0.95512176 0.116010964 -1.0567551 0.010783315 -0.9880196 0.02042985 1.0313388 0.032745004 -0.9569835 1aC 1.0305188 0.84770316 1.0072712329 TRUE
caggagcggatcaaggcggagaggaagcgcatgaggaaccgcatcgctgcctccaagtgccgaaaaaggaagctggagagatgcgcccggctggaggaaaaagtgaaaaccttgaaagctcagaactcggagctggcgtccacggccaacatgctcagggaacaggtggcacagcttaaacagaaagtcatgaactaaaaca 6  False 126 111 113 168 202 194 2967 3247 2374 3689 5921 6928 152.333333333333 0.0304363547051144 0.100433026813897 0.162010889061594 0.137540290139676 0.236613572008656 0.268692881859762 0.0928387271979555 0.103287412160936 0.0850916413162063 0.0911013781867177 0.0941382192299074 0.0968588345281351 0.155909527328772 0.0381304426954119 0.182273510725745 0.0101993200194794 0.191762978790744 0.0117813147407019 0.199092465445645 0.00953095369625654 0.1998760691556 0.0106669152590313 0.205715929262427 0.010334353228324 0.199286627204111 0.0101388009420094 0.196289704332253 0.00422922517019431 QERIKAERKRMRNRIAASKCRKRKLERCARLEEKVKTLKAQNSELASTANMLREQVAQLKQKVMNAAAAAAAAAAAACAAAAAAAAAAAAAAAAAAAAAAAAAAAAAAAAAAAAAA BATF3 AAAAAAAAAAAACAAAAAAAAAAAAAAAAAAAAAAAAAAAAAAAAAAAAAA False 2 1 1 0.15044332 0.1536392 0.15489781 0.17215455 0.14729714 0.1428107 0.13881397 0.15518224 0.16312039 0.16112709 0.15394863 0.00988414 0.03874583 2 -3.4030828 0.7303225 -3.4423616 0.76337874 -3.4683185 -0.7593894 -3.6165724 0.77395785 -3.1786683 -0.8033745 -3.526742 0.6925307 -3.3855588 0.73090553 -3.6217375 0.7454422 -3.39509 -0.7727252 -3.6376166 0.73079693 1aC 1.0305188 -2.6880155 0.750282386 TRUE
caggagcggatcaaggcggagaggaagcgcatgaggaaccgcatcgctgcctccaagtgccgaaaaaggaagctggagagatgcgcccggctggaggaaaaagtgaaaaccttgaaagctcagaactcggagctggcgtccacggccaacatgctcagggaacaggtggcacagcttaaacagaaagtcatgaactaaatca 6  False 157 105 143 165 321 242 23 14 14 11 55 24 188.833333333333 -1.43359091608272 -1.3765029857584 -1.35562926827218 -1.44682067238464 -1.26228845649397 -1.48861924913953 0.149999749790983 0.175651920716705 0.152211001588117 0.175604915226214 0.106803294294952 0.146571057221284 -1.37344250650877 0.0590630246492514 0.0214345688026052 0.016479065333349 0.0232986165615946 0.0200354575594156 0.0291044637642998 0.017048866207742 0.0143657677381396 0.020561299807652 0.0411687013255265 0.0117247062693748 0.0153381213607456 0.0153424804279966 0.0266621401505279 0.00655095542608208 QERIKAERKRMRNRIAASKCRKRKLERCARLEEKVKTLKAQNSELASTANMLREQVAQLKQKVMNAAAAAAAAAAAAACAAAAAAAAAAAAAAAAAAAAAAAAAAAAAAAAAAAAA CEBPA AAAAAAAAAAAAACAAAAAAAAAAAAAAAAAAAAAAAAAAAAAAAAAAAAA False 2 1 1 -1.4459352 -1.4433179 -1.4440968 -1.442799 -1.4457556 -1.445327 -1.4485407 -1.4451962 -1.4408201 -1.4375212 -1.4439309 0.0030658122 0.012017984 8 4.3556604 -0.92971534 4.8540173 0.8162471 4.2539024 0.95650005 3.9463935 1.0399063 3.9026346 1.0569477 4.1344013 0.95209175 4.37492 0.9631187 4.8397264 0.83559185 4.63019 0.8598434 5.148126 0.7350532 1aC 1.0305188 5.223556 0.9145015403 TRUE
caggagcggatcaaggcggagaggaagcgcatgaggaaccgcatcgctgcctccaagtgccgaaaaaggaagctggagagatgcgcccggctggaggaaaaagtgaaaaccttgaaagctcagaactcggagctggcgtccacggccaacatgctcagggaacaggtggcacagcttaaacagaaagtcatgaactaatcaa 4  False 57 65 73 98 86 206 12 22 4 13 14 29 97.5 -1.32908503569995 -1.12128360265406 -1.51969124400702 -1.25878304255722 -1.27720781505901 -1.38403959255373 0.215363863226786 0.172261177185644 0.264750314880012 0.179336470569205 0.198347209162914 0.141782814123362 -1.3003321194883 0.0754242407969244 0.0329156494907162 0.0236600072833588 0.052409810436749 0.0196486977799937 0.0107281923719732 0.0296541816935214 0.0363827942947213 0.0209982216788722 0.039530876405824 0.021774260636222 0.0262851075171716 0.014841266017682 0.0347711540284822 0.00836565418789462 QERIKAERKRMRNRIAASKCRKRKLERCARLEEKVKTLKAQNSELASTANMLREQVAQLKQKVMNAAAAAAAAAAAAAACAAAAAAAAAAAAAAAAAAAAAAAAAAAAAAAAAAAA CEBPB AAAAAAAAAAAAAACAAAAAAAAAAAAAAAAAAAAAAAAAAAAAAAAAAAA False 2 1 1 -1.3896681 -1.3827918 -1.3816288 -1.3623543 -1.3867562 -1.3809546 -1.393451 -1.3632075 -1.3864199 -1.40027 -1.3827503 0.01202413 0.04713459 9 2.5281472 -1.1725204 2.917853 -0.9859574 2.5990024 1.1123319 3.1102467 -0.87131345 2.8293798 1.0430447 2.9367242 -0.96407133 2.5645654 -1.181548 2.9590838 -0.9046606 2.4209673 1.2221615 2.5673866 -1.2039356 1aC 1.0305188 3.522895 1.06615448174 TRUE
caggagcggatcaaggcggagaggaagcgcatgaggaaccgcatcgctgcctccaagtgccgaaaaaggaagctggagagatgcgcccggctggaggaaaaagtgaaaaccttgaaagctcagaactcggagctggcgtccacggccaacatgctcagggaacaggtggcacagcttaaacagaaagtcatgaactaagcaa 5  False 141 203 185 240 245 272 37 29 20 27 30 34 214.333333333333 -1.26559226475469 -1.35760098046899 -1.32759752553519 -1.30381812404364 -1.36021739297597 -1.41952442714827 0.131591558641633 0.126233044523589 0.130630846532931 0.123812559679605 0.131238780819749 0.130080288029971 -1.33887723298506 0.0525953080784615 0.0398910045967102 0.0144567300625128 0.0254546437955618 0.0143985718791384 0.0322442462143621 0.0146317138834062 0.0311097083386052 0.0144970153953022 0.0304182088140056 0.0144071975159584 0.0225706949272739 0.01361629172228 0.0304959357864412 0.00583359082758088 QERIKAERKRMRNRIAASKCRKRKLERCARLEEKVKTLKAQNSELASTANMLREQVAQLKQKVMNAAAAAAAAAAAAAAACAAAAAAAAAAAAAAAAAAAAAAAAAAAAAAAAAAA CEBPD AAAAAAAAAAAAAAACAAAAAAAAAAAAAAAAAAAAAAAAAAAAAAAAAAA False 2 1 1 -1.3798448 -1.3827252 -1.3865511 -1.3880996 -1.3947439 -1.3842072 -1.3844414 -1.3895758 -1.388905 -1.387734 -1.3866827 0.0041498654 0.016267473 6 4.9086246 -0.5807748 5.560334 -0.5172576 4.3560247 0.67700124 4.5975885 -0.6515945 4.202526 0.72635317 4.807806 -0.59629536 4.5409803 -0.6427585 4.5690436 -0.6481863 4.540279 0.65842545 4.9960732 -0.5866899 1aC 1.0305188 5.4874873 0.628533684 TRUE
caggagcggatcaaggcggagaggaagcgcatgaggaaccgcatcgctgcctccaagtgccgaaaaaggaagctggagagatgcgcccggctggaggaaaaagtgaaaaccttgaaagctcagaactcggagctggcgtccacggccaacatgctcagggaacaggtggcacagcttaaacagaaagtcatgaactaataca 5  False 134 134 129 159 201 102 23 27 19 23 33 23 143.166666666667 -1.38793719081288 -1.26338057973843 -1.24017828151164 -1.23511323283516 -1.27473224996839 -1.24339683471612 0.153159121075728 0.138699373430413 0.13825114500882 0.139185227431422 0.132860291926413 0.171715004528259 -1.27238080491252 0.0588117138380731 0.0264501153117208 0.016826155817741 0.0362017442677096 0.0158205239005867 0.0420359102845613 0.0154852490932333 0.0391542546120958 0.0162969765756676 0.0398026402472848 0.0145852045855313 0.0410070369374212 0.01797444970456 0.0378713646420374 0.00652308137235899 QERIKAERKRMRNRIAASKCRKRKLERCARLEEKVKTLKAQNSELASTANMLREQVAQLKQKVMNAAAAAAAAAAAAAAAACAAAAAAAAAAAAAAAAAAAAAAAAAAAAAAAAAA CEBPE AAAAAAAAAAAAAAAACAAAAAAAAAAAAAAAAAAAAAAAAAAAAAAAAAA False 2 1 1 -1.3064789 -1.3168064 -1.2992113 -1.2834498 -1.315527 -1.3095382 -1.3234466 -1.3050805 -1.2945113 -1.2982204 -1.305227 0.011863381 0.046504453 7 1.9851995 -1.1279981 2.1212218 -1.0845661 2.0628114 1.0660962 2.2249765 -0.95057005 2.1334968 -1.0818352 2.3252783 -0.9635463 2.0617776 -1.1456221 2.0689268 -1.0741974 2.0334132 -1.0713536 2.1931815 -0.99320555 1aC 1.0305188 2.9005876 1.0558990648 TRUE
caggagcggatcaaggcggagaggaagcgcatgaggaaccgcatcgctgcctccaagtgccgaaaaaggaagctggagagatgcgcccggctggaggaaaaagtgaaaaccttgaaagctcagaactcggagctggcgtccacggccaacatgctcagggaacaggtggcacagcttaaacagaaagtcatgaactaacaca 6  False 262 176 321 305 239 309 21 31 14 14 20 22 268.666666666667 -1.60740007053251 -1.30022791677743 -1.58420441863953 -1.54881655875315 -1.47118132056671 -1.58755989257959 0.1474031439165 0.126860093321155 0.144313333483455 0.151025739093545 0.149047800470331 0.146756083441362 -1.50508274508125 0.0585742396737971 0.00233978753994751 0.0161938006051733 0.0319988112487589 0.0144700952050436 0.00350219378139419 0.0161642633507561 0.00242323186966137 0.0176833632257638 0.0182367544301672 0.0163622451175049 0.00498140486916154 0.0153618482432668 0.0120613075604544 0.00649674200565272 QERIKAERKRMRNRIAASKCRKRKLERCARLEEKVKTLKAQNSELASTANMLREQVAQLKQKVMNAAAAAAAAAAAAAAAAACAAAAAAAAAAAAAAAAAAAAAAAAAAAAAAAAA CREB3 AAAAAAAAAAAAAAAAACAAAAAAAAAAAAAAAAAAAAAAAAAAAAAAAAA False 2 1 1 -1.4511496 -1.4546427 -1.452534 -1.443634 -1.4534485 -1.4433471 -1.4436129 -1.4455105 -1.4445868 -1.4486759 -1.4481142 0.0045020957 0.017648216 7 3.5861123 -1.1829392 4.0055723 -1.0972506 3.8009617 1.1609883 3.957118 -1.0447772 3.5325484 1.2606862 4.569085 -0.84878683 4.135721 -0.97539735 4.6062055 -0.88028276 4.313692 0.9523242 4.0464015 -1.0201969 1aC 1.0305188 4.834901 1.0423629519 TRUE
caggagcggatcaaggcggagaggaagcgcatgaggaaccgcatcgctgcctccaagtgccgaaaaaggaagctggagagatgcgcccggctggaggaaaaagtgaaaaccttgaaagctcagaactcggagctggcgtccacggccaacatgctcagggaacaggtggcacagcttaaacagaaagtcatgaactaacgga 5  False 190 149 363 195 274 256 61 17 46 24 23 17 237.833333333333 -1.20746327764902 -1.41919577868189 -1.282690168333 -1.27926059010469 -1.47027844426208 -1.60835777083909 0.109334964227809 0.156494057943183 0.0931571753665834 0.132605714755736 0.139778373745442 0.163524506238884 -1.33686442734002 0.0509538679832452 0.0462770910909245 0.0120116068276119 0.0184289308945015 0.0178502463475947 0.0372742343012625 0.0104343589001127 0.0339851108705047 0.0155265919167942 0.0183358708435624 0.0153446612840448 0.00280436496653913 0.0171171006338594 0.0307191854445881 0.00565153105393733 QERIKAERKRMRNRIAASKCRKRKLERCARLEEKVKTLKAQNSELASTANMLREQVAQLKQKVMNAAAAAAAAAAAAAAAAAACAAAAAAAAAAAAAAAAAAAAAAAAAAAAAAAA CREB3L1 AAAAAAAAAAAAAAAAAACAAAAAAAAAAAAAAAAAAAAAAAAAAAAAAAA False 2 1 1 -1.4329084 -1.4270713 -1.4121958 -1.4248909 -1.431666 -1.4290001 -1.4266461 -1.4221528 -1.4217594 -1.434526 -1.4262817 0.0065562944 0.025700675 1 3.0994036 -1.1883669 3.6010735 -0.98536736 3.745981 0.8847271 3.5818868 -1.005964 3.3030615 1.1221521 4.183264 -0.84438604 4.0330486 -0.8878639 3.9578643 -0.87423927 4.4045362 0.79567045 3.7221513 -0.99627775 1aC 1.0305188 4.5427866 0.9585014972 TRUE
caggagcggatcaaggcggagaggaagcgcatgaggaaccgcatcgctgcctccaagtgccgaaaaaggaagctggagagatgcgcccggctggaggaaaaagtgaaaaccttgaaagctcagaactcggagctggcgtccacggccaacatgctcagggaacaggtggcacagcttaaacagaaagtcatgaactaaacga 6  False 120 82 129 141 101 114 24 13 5 4 5 2 114.5 -1.34386812403224 -1.32906963094245 -1.61755818886914 -1.68033047213065 -1.62420255194283 -2.0057406579657 0.153557608039235 0.187368520788433 0.233444707526585 0.26714678054852 0.272326545803358 0.419388322370979 -1.4815712240633 0.0903785881134957 0.0312915702586119 0.0168699338421394 0.0287090268972054 0.0213718929511832 -0.000233698895451384 0.0261476998640085 -0.0129755227628547 0.0312797910037496 0.00143831199721858 0.0298956018161767 -0.0387921090150609 0.0438999161887242 0.0146690799714107 0.0100243105685792 QERIKAERKRMRNRIAASKCRKRKLERCARLEEKVKTLKAQNSELASTANMLREQVAQLKQKVMNAAAAAAAAAAAAAAAAAAACAAAAAAAAAAAAAAAAAAAAAAAAAAAAAAA CREB3L2 AAAAAAAAAAAAAAAAAAACAAAAAAAAAAAAAAAAAAAAAAAAAAAAAAA False 2 1 1 -1.4596461 -1.4617349 -1.4585739 -1.4590818 -1.4594138 -1.4609357 -1.4569911 -1.4602599 -1.4572322 -1.4670109 -1.460088 0.002849706 0.011170847 10 3.306143 -1.4103714 3.4286273 -1.4012223 4.263501 1.1158556 3.350823 -1.4830081 3.2863948 -1.4633096 3.9957898 -1.1427094 3.469756 -1.3318439 3.657498 -1.2990365 2.872227 -1.6381353 2.8184767 -1.851001 1aC 1.0305188 4.2244825 1.413649329 TRUE
caggagcggatcaaggcggagaggaagcgcatgaggaaccgcatcgctgcctccaagtgccgaaaaaggaagctggagagatgcgcccggctggaggaaaaagtgaaaaccttgaaagctcagaactcggagctggcgtccacggccaacatgctcagggaacaggtggcacagcttaaacagaaagtcatgaactaagtta 6  False 121 187 312 312 153 151 19 17 24 14 26 16 206 -1.41358934117206 -1.48143153014168 -1.42380128470544 -1.55501807072413 -1.26468847322379 -1.46885805005539 0.165519052154596 0.151967901363467 0.117195548619999 0.150744358445816 0.149357587846987 0.177431926474084 -1.43183780543584 0.0604997279137778 0.0236319541994598 0.0181840254945117 0.0113301086785913 0.0173339774807919 0.0214686452284772 0.013126851592318 0.00169710671119511 0.0176504168139246 0.0409052310703774 0.0163962531134307 0.0174066457742955 0.0185728745554484 0.0201852452973484 0.00671030688331461 QERIKAERKRMRNRIAASKCRKRKLERCARLEEKVKTLKAQNSELASTANMLREQVAQLKQKVMNAAAAAAAAAAAAAAAAAAAACAAAAAAAAAAAAAAAAAAAAAAAAAAAAAA CREB3L3 AAAAAAAAAAAAAAAAAAAACAAAAAAAAAAAAAAAAAAAAAAAAAAAAAA False 2 1 1 -1.4502364 -1.4557343 -1.4499484 -1.4453775 -1.456423 -1.4453495 -1.4553244 -1.4426401 -1.4452761 -1.4430453 -1.4489355 0.0053651207 0.021031274 3 4.1769276 -1.0068929 3.868035 -1.1500343 3.7939532 1.1319951 4.0565147 -1.0355874 3.0159183 1.5303228 4.4812393 -0.8785528 3.4375393 -1.3169011 4.618736 -0.85752815 3.2721162 1.2631042 4.6537323 -0.8467062 1aC 1.0305188 4.7170305 1.1017625135 TRUE
caggagcggatcaaggcggagaggaagcgcatgaggaaccgcatcgctgcctccaagtgccgaaaaaggaagctggagagatgcgcccggctggaggaaaaagtgaaaaccttgaaagctcagaactcggagctggcgtccacggccaacatgctcagggaacaggtggcacagcttaaacagaaagtcatgaactaactta 6  False 171 159 192 251 290 194 73 12 12 281 13 14 209.5 -1.1253398089261 -1.53241804799775 -1.48249706120814 -0.675860813795095 -1.65313323082499 -1.58353020016442 0.107301627865893 0.175593248393977 0.157951611344806 0.0827063996561976 0.170172313329309 0.180145132048376 -1.10957592185096 0.0519239607306126 0.0552992261836296 0.0117882232366434 0.00551441244003317 0.0200287651940425 0.0148942423921967 0.0176918610416995 0.104636229539874 0.00968396059502047 -0.00173765475835977 0.0186812626158898 0.00540321718451653 0.0188568822184201 0.0559288132474622 0.00575912856329126 QERIKAERKRMRNRIAASKCRKRKLERCARLEEKVKTLKAQNSELASTANMLREQVAQLKQKVMNAAAAAAAAAAAAAAAAAAAAACAAAAAAAAAAAAAAAAAAAAAAAAAAAAA CREB3L4 AAAAAAAAAAAAAAAAAAAAACAAAAAAAAAAAAAAAAAAAAAAAAAAAAA False 2 1 1 -1.4341316 -1.4432178 -1.4412599 -1.4418464 -1.4473265 -1.4546134 -1.4430707 -1.4550992 -1.4361671 -1.4390795 -1.4435811 0.007005729 0.027462458 6 4.2114897 -0.88155377 3.9904735 -0.9921008 3.6086318 -1.1014967 3.8143692 -1.0670782 3.6576152 -1.1439098 4.376479 -0.9741724 3.6472123 -1.101111 3.0567887 -1.4560816 4.122715 -0.93224 4.064343 -0.9413313 1aC 1.0305188 4.6345716 1.0591075815 TRUE
caggagcggatcaaggcggagaggaagcgcatgaggaaccgcatcgctgcctccaagtgccgaaaaaggaagctggagagatgcgcccggctggaggaaaaagtgaaaaccttgaaagctcagaactcggagctggcgtccacggccaacatgctcagggaacaggtggcacagcttaaacagaaagtcatgaactaacgta 5  False 734 787 1094 922 903 912 2308 1973 1488 1578 1507 1620 892 -0.549838859519951 -0.572677836125512 -0.611787342484352 -0.559855054916802 -0.598767224886443 -0.627204100778022 0.0537918121687585 0.0529286982174342 0.0500839521970136 0.0526321841833195 0.0581162506724569 0.0650231420215761 -0.584553888739093 0.0223898031168549 0.118524116611004 0.00590960177175908 0.114985656503703 0.00603722795904313 0.112420790049192 0.00560980869485648 0.118219159064586 0.00616261860968255 0.114009071984953 0.00637991527424374 0.105507663047022 0.00680636615949855 0.114161454685178 0.00248335744889978 QERIKAERKRMRNRIAASKCRKRKLERCARLEEKVKTLKAQNSELASTANMLREQVAQLKQKVMNAAAAAAAAAAAAAAAAAAAAAACAAAAAAAAAAAAAAAAAAAAAAAAAAAA CREB5 AAAAAAAAAAAAAAAAAAAAAACAAAAAAAAAAAAAAAAAAAAAAAAAAAA False 2 1 1 -0.608038 -0.63672405 -0.6011817 -0.59045047 -0.6547681 -0.6458717 -0.647804 -0.5998235 -0.5927406 -0.6072862 -0.6184689 0.024921387 0.09769184 7 0.029834986 -0.98478824 0.0824821 -0.95613354 0.00089746714 -0.9569807 -0.02293247 0.90230715 0.12484056 1.0044166 0.11583948 -0.9460633 0.10885352 1.0117706 -0.0131585 0.93872803 -0.006634593 0.9737135 0.01772213 -0.8997804 1aC 1.0305188 0.82333374 0.957468196115 TRUE
caggagcggatcaaggcggagaggaagcgcatgaggaaccgcatcgctgcctccaagtgccgaaaaaggaagctggagagatgcgcccggctggaggaaaaagtgaaaaccttgaaagctcagaactcggagctggcgtccacggccaacatgctcagggaacaggtggcacagcttaaacagaaagtcatgaactaattca 5  False 131 117 149 213 149 199 9 284 13 7 11 15 159.666666666667 -1.65182738103337 -0.581522136365222 -1.38819688736382 -1.64013287683673 -1.50771153249251 -1.57052991181508 0.217992991089512 0.105278094204936 0.15594022276562 0.205197728309426 0.194423111926231 0.175333259495494 -1.16636561420096 0.0652156035829731 -0.00254102428373165 0.023948844897288 0.113976845433648 0.0120083787286395 0.0254566263885194 0.0174665692137729 -0.00826885035952141 0.0240262751539964 0.014226522277541 0.0213434790973538 0.00676403611657239 0.0183531943699171 0.0496300037053659 0.00723336664002883 QERIKAERKRMRNRIAASKCRKRKLERCARLEEKVKTLKAQNSELASTANMLREQVAQLKQKVMNAAAAAAAAAAAAAAAAAAAAAAACAAAAAAAAAAAAAAAAAAAAAAAAAAA CREBL2 AAAAAAAAAAAAAAAAAAAAAAACAAAAAAAAAAAAAAAAAAAAAAAAAAA False 2 1 1 -1.4645505 -1.4639939 -1.4666731 -1.4585212 -1.4613198 -1.4581044 -1.4659775 -1.4527453 -1.4699655 -1.4659051 -1.4627757 0.0051013203 0.019997176 2 3.4654524 -1.4483044 3.6077473 -1.3800317 3.3157423 -1.6737366 4.295942 -1.1460648 4.0013757 1.238321 4.5712633 -0.9667789 3.1318436 -1.716472 4.0149937 -1.0806121 2.5077457 2.5395837 3.502346 -1.4578056 1aC 1.0305188 4.4210043 1.4647710606 TRUE
caggagcggatcaaggcggagaggaagcgcatgaggaaccgcatcgctgcctccaagtgccgaaaaaggaagctggagagatgcgcccggctggaggaaaaagtgaaaaccttgaaagctcagaactcggagctggcgtccacggccaacatgctcagggaacaggtggcacagcttaaacagaaagtcatgaactaaagta 5  False 190 226 298 235 336 221 25 25 45 15 28 16 251 -1.46454338850406 -1.4276686458048 -1.2331275220957 -1.45870505629767 -1.47239842478762 -1.58256685601363 0.142481223782443 0.130179018776903 0.0956929243286653 0.150859570636464 0.127657130251597 0.16952609294045 -1.3998978148161 0.0528833372535753 0.0180341110287038 0.0156530754135135 0.0174624867534127 0.0148486631696875 0.0428256525022147 0.0107183833421037 0.0129742441560679 0.0176639068258093 0.0181031425450318 0.0140140092613421 0.00550405625233213 0.0177453230691161 0.0237278585668502 0.00586553748623554 QERIKAERKRMRNRIAASKCRKRKLERCARLEEKVKTLKAQNSELASTANMLREQVAQLKQKVMNAAAAAAAAAAAAAAAAAAAAAAAACAAAAAAAAAAAAAAAAAAAAAAAAAA CREBRF AAAAAAAAAAAAAAAAAAAAAAAACAAAAAAAAAAAAAAAAAAAAAAAAAA False 2 1 1 -1.4454362 -1.4445397 -1.4601161 -1.4585248 -1.4637363 -1.4657124 -1.4558493 -1.4511718 -1.4549302 -1.4649411 -1.4564959 0.0076186634 0.02986516 4 4.0640593 -0.9923183 4.199445 -0.9527363 3.1865742 1.5276351 3.1379633 -1.5690782 2.754162 1.8795495 3.1126602 -1.5659552 3.407138 -1.3370934 3.9963813 -1.0684423 3.5605955 1.2827213 2.982051 -1.6826745 1aC 1.0305188 4.2196627 1.38582041304 TRUE
caggagcggatcaaggcggagaggaagcgcatgaggaaccgcatcgctgcctccaagtgccgaaaaaggaagctggagagatgcgcccggctggaggaaaaagtgaaaaccttgaaagctcagaactcggagctggcgtccacggccaacatgctcagggaacaggtggcacagcttaaacagaaagtcatgaactaagtaa 5  False 86 124 138 130 120 86 8 10 9 11 7 8 114 -1.56448134182194 -1.51425351397467 -1.47046625183519 -1.38166347247576 -1.57636775759283 -1.50773234082735 0.236497625002335 0.193020934678956 0.181242803381947 0.180888348675569 0.235087759693277 0.241361000829154 -1.48960403765647 0.0842199938687845 0.00705486563461877 0.025981775429799 0.00758632118444691 0.0220166265706605 0.0162417905801078 0.0203006633800125 0.0219949204883795 0.0211799286144028 0.00668954433899227 0.0258075834469772 0.0133374382743415 0.0252647180248709 0.013778123165399 0.00934123216844612 QERIKAERKRMRNRIAASKCRKRKLERCARLEEKVKTLKAQNSELASTANMLREQVAQLKQKVMNAAAAAAAAAAAAAAAAAAAAAAAAACAAAAAAAAAAAAAAAAAAAAAAAAA CREBZF AAAAAAAAAAAAAAAAAAAAAAAAACAAAAAAAAAAAAAAAAAAAAAAAAA False 2 1 1 -1.4640684 -1.464264 -1.4646388 -1.4528434 -1.4612232 -1.4579108 -1.4535012 -1.4646828 -1.4509845 -1.4591538 -1.4593271 0.0053225006 0.020864204 6 3.7779186 -1.3176403 3.5015666 -1.4284581 2.9436471 1.7955427 3.7757497 -1.2044998 3.8455677 1.2864325 4.2247314 -1.0438776 4.532386 -0.9780389 3.348762 -1.5246779 4.3352523 1.0073605 5.1242533 -0.89915645 1aC 1.0305188 4.720543 1.24856848236 TRUE
caggagcggatcaaggcggagaggaagcgcatgaggaaccgcatcgctgcctccaagtgccgaaaaaggaagctggagagatgcgcccggctggaggaaaaagtgaaaaccttgaaagctcagaactcggagctggcgtccacggccaacatgctcagggaacaggtggcacagcttaaacagaaagtcatgaactaaccta 6  False 54 53 57 116 129 62 10 0 1 7 34 98 78.5 -1.36604883757081 NA -1.84163313211125 -1.47404928526416 -1.13675392205165 -0.662046220839892 0.230496096838344 NA 0.50248324140984 0.215957879542807 0.146490990618017 0.164280866268834 -1.11134167593557 0.0884308128426481 0.0288547833436219 0.0253224438318986 NA NA -0.0253319091955172 0.0562821968520421 0.0111776128277766 0.0252861641223674 0.0549496951863917 0.0160815623473439 0.101860527280565 0.0171962734199198 0.0557329652296816 0.00980827373241775 QERIKAERKRMRNRIAASKCRKRKLERCARLEEKVKTLKAQNSELASTANMLREQVAQLKQKVMNAAAAAAAAAAAAAAAAAAAAAAAAAACAAAAAAAAAAAAAAAAAAAAAAAA CREM AAAAAAAAAAAAAAAAAAAAAAAAAACAAAAAAAAAAAAAAAAAAAAAAAA False 2 1 1 -1.4473804 -1.4491959 -1.4494724 -1.4454714 -1.4498012 -1.4521856 -1.4500593 -1.4353416 -1.444792 -1.4447589 -1.4468458 0.0047503375 0.018621324 5 3.4799726 -1.1780021 3.7517822 -1.1099248 3.3222492 1.2865969 3.4696684 -1.2118132 3.4167461 1.2539877 3.6419065 -1.1443018 3.41696 -1.2513667 3.5529532 -1.056577 3.7688775 1.0919468 4.292471 -0.930462 1aC 1.0305188 4.3909183 1.15149790698 TRUE
caggagcggatcaaggcggagaggaagcgcatgaggaaccgcatcgctgcctccaagtgccgaaaaaggaagctggagagatgcgcccggctggaggaaaaagtgaaaaccttgaaagctcagaactcggagctggcgtccacggccaacatgctcagggaacaggtggcacagcttaaacagaaagtcatgaactaatcga 5  False 138 209 149 152 206 234 19 17 10 7 18 18 181.333333333333 -1.45147794294285 -1.51190406299704 -1.46236237253531 -1.54791902833989 -1.458580859985 -1.56446797576131 0.162802407992987 0.150059967858646 0.17279498193932 0.210430460051472 0.157514170736559 0.161749350433233 -1.49683608331788 0.0679250812910753 0.0194694889630838 0.0178855732858312 0.00785430758139682 0.0171163520736454 0.0171494907627875 0.0193544388888815 0.00252832227609942 0.0246389673785998 0.0196200141896585 0.0172916706113024 0.00739857568409569 0.0169312843225004 0.0129759832640199 0.0075338874446972 QERIKAERKRMRNRIAASKCRKRKLERCARLEEKVKTLKAQNSELASTANMLREQVAQLKQKVMNAAAAAAAAAAAAAAAAAAAAAAAAAAACAAAAAAAAAAAAAAAAAAAAAAA DBP AAAAAAAAAAAAAAAAAAAAAAAAAAACAAAAAAAAAAAAAAAAAAAAAAA False 2 1 1 -1.4408478 -1.4454784 -1.4512528 -1.4451481 -1.4429257 -1.4496441 -1.4450214 -1.4443598 -1.447479 -1.4435016 -1.4455659 0.0031279924 0.012261731 7 4.811967 -0.80857515 4.828102 -0.8350836 4.404995 -0.98811436 4.6445503 -0.9025351 4.6769085 0.8608805 5.2345495 -0.7786104 4.714654 -0.86585385 4.8082337 -0.8352382 3.9592447 1.0651499 4.3773465 -0.9033687 1aC 1.0305188 5.4256144 0.8843409684 TRUE
caggagcggatcaaggcggagaggaagcgcatgaggaaccgcatcgctgcctccaagtgccgaaaaaggaagctggagagatgcgcccggctggaggaaaaagtgaaaaccttgaaagctcagaactcggagctggcgtccacggccaacatgctcagggaacaggtggcacagcttaaacagaaagtcatgaactaaaata 6  False 183 184 169 190 257 209 1829 2753 1035 1537 2519 1811 198.666666666667 -0.216553102852773 -0.0832492902768314 -0.18644639059601 -0.135370224931286 -0.0827062704571211 -0.154090070418122 0.0807927247382931 0.083812922348829 0.0748364427652185 0.0871649473210899 0.0858877230074452 0.0950255651281465 -0.146016702412284 0.034258726829948 0.155139096078944 0.00887593873507683 0.170811546813966 0.00955998796824349 0.160062425054267 0.00838228831592657 0.167921411657511 0.0102060048392061 0.170661473464885 0.00942862606491076 0.155031374539725 0.0099469015287023 0.162801658558361 0.00379979511293376 QERIKAERKRMRNRIAASKCRKRKLERCARLEEKVKTLKAQNSELASTANMLREQVAQLKQKVMNAAAAAAAAAAAAAAAAAAAAAAAAAAAACAAAAAAAAAAAAAAAAAAAAAA DDIT3 AAAAAAAAAAAAAAAAAAAAAAAAAAAACAAAAAAAAAAAAAAAAAAAAAA False 2 1 1 -0.1839751 -0.21204627 -0.18508661 -0.17054307 -0.23104227 -0.2135756 -0.20480692 -0.18448031 -0.16480863 -0.17772996 -0.19280948 0.02139903 0.0838842 2 -0.9799936 1.0321794 -0.9392535 1.0232692 -0.96162057 -1.0780103 -1.0935258 0.9854592 -0.82299805 1.0953186 -0.9648183 0.96784955 -0.9043642 -1.0765232 -1.0247301 1.0298731 -1.0363219 1.0369854 -1.1169484 0.9418044 1aC 1.0305188 -0.20489812 1.026727244 TRUE
caggagcggatcaaggcggagaggaagcgcatgaggaaccgcatcgctgcctccaagtgccgaaaaaggaagctggagagatgcgcccggctggaggaaaaagtgaaaaccttgaaagctcagaactcggagctggcgtccacggccaacatgctcagggaacaggtggcacagcttaaacagaaagtcatgaactaatgaa 3  False 359 249 312 278 471 318 2973 1482 1388 1521 2200 1831 331.166666666667 -0.270745842216021 -0.335799553411264 -0.276803234131562 -0.242246456975697 -0.298759240792024 -0.276113570049022 0.0640786056770334 0.0752220871735501 0.0624791323317886 0.0753410881576417 0.0693131304623495 0.0829656152308155 -0.282883553155221 0.028795135636529 0.149185448197501 0.00703971527214655 0.142004801872019 0.00858008798848844 0.149941726022537 0.00699816936217856 0.155407443887608 0.0088215680036544 0.146943500788808 0.007609092028918 0.142258435663967 0.00868451351861192 0.147621118045074 0.0031938027414463 QERIKAERKRMRNRIAASKCRKRKLERCARLEEKVKTLKAQNSELASTANMLREQVAQLKQKVMNAAAAAAAAAAAAAAAAAAAAAAAAAAAAAAAAAAAAAAAAAAAAAAAAAAA FOS AAAAAAAAAAAAAAAAAAAAAAAAAAAAAAAAAAAAAAAAAAAAAAAAAAA False 1 1 1 -0.266338 -0.30027342 -0.26368785 -0.2591828 -0.31411016 -0.3079164 -0.3119315 -0.267828 -0.2613722 -0.27432775 -0.2826968 0.02288656 0.08971532 NA -0.79564977 -0.9855633 -0.7356193 -0.9802675 -0.8300426 0.9818175 -0.89045775 -0.9259659 -0.6776595 1.0031701 -0.7370732 -0.9261728 -0.6552775 -1.0434102 -0.8390913 -0.97534174 -0.79720634 1.0063037 -0.8375157 -0.9332268 1aC 1.0305188 0 0.976123954 TRUE
caggagcggatcaaggcggagaggaagcgcatgaggaaccgcatcgctgcctccaagtgccgaaaaaggaagctggagagatgcgcccggctggaggaaaaagtgaaaaccttgaaagctcagaactcggagctggcgtccacggccaacatgctcagggaacaggtggcacagcttaaacagaaagtcatgaactaaaaga 6  False 171 114 115 65 149 138 2282 873 613 483 502 612 125.333333333333 -0.133230869895807 -0.266747449069315 -0.225689681168379 -0.158582575927835 -0.393991209470957 -0.354058675921563 0.0826138258888868 0.103233140943244 0.0862449000832942 0.140115034287783 0.109409713856534 0.112245420550679 -0.244607693451272 0.0412168245194528 0.164292928152209 0.00907600603439626 0.1498811205612 0.0117751243803896 0.155666858350552 0.00966012802805808 0.165203514453633 0.0164058461794154 0.136489077378129 0.0120108351193886 0.134099449272116 0.0117494081067525 0.151866472093645 0.00457155016755487 QERIKAERKRMRNRIAASKCRKRKLERCARLEEKVKTLKAQNSELASTANMLREQVAQLKQKVMNAAAAAAAAAAAAAAAAAAAAAAAAAAAAACAAAAAAAAAAAAAAAAAAAAA FOSB AAAAAAAAAAAAAAAAAAAAAAAAAAAAACAAAAAAAAAAAAAAAAAAAAA False 2 1 1 -0.29107738 -0.31575203 -0.29392838 -0.27398574 -0.3213979 -0.3142904 -0.32596362 -0.28396523 -0.2697103 -0.27782452 -0.29678956 0.02092527 0.08202706 6 -0.8211609 0.8764181 -0.8163524 0.8343606 -0.8307312 -0.88440335 -0.9994745 0.78517866 -0.75181127 -0.87944174 -0.8227774 -0.81004447 -0.70751673 0.91578555 -0.9415677 0.82319695 -0.94097495 0.829026 -0.98027736 0.78788257 1aC 1.0305188 -0.08170516 0.842573802 TRUE
caggagcggatcaaggcggagaggaagcgcatgaggaaccgcatcgctgcctccaagtgccgaaaaaggaagctggagagatgcgcccggctggaggaaaaagtgaaaaccttgaaagctcagaactcggagctggcgtccacggccaacatgctcagggaacaggtggcacagcttaaacagaaagtcatgaactaataga 5  False 162 195 235 204 326 272 172 255 188 162 285 220 232.333333333333 -0.862753728136418 -0.750982784679709 -0.761816451737285 -0.769718205074193 -0.787237441032184 -0.862070356295067 0.0949232227286499 0.0877172226384789 0.0751133558496132 0.0924462486815826 0.084110280718229 0.0941970095623523 -0.794265926362322 0.0355952494637444 0.0841470955100185 0.0104283239883877 0.094647585534624 0.010005325784268 0.0956163134723845 0.00841330482641372 0.093646617097832 0.0108243840030682 0.0933190929031104 0.00923350110280732 0.0809227893565301 0.00986017159857352 0.0909013148778947 0.00394803506935227 QERIKAERKRMRNRIAASKCRKRKLERCARLEEKVKTLKAQNSELASTANMLREQVAQLKQKVMNAAAAAAAAAAAAAAAAAAAAAAAAAAAAAACAAAAAAAAAAAAAAAAAAAA FOSL1 AAAAAAAAAAAAAAAAAAAAAAAAAAAAAACAAAAAAAAAAAAAAAAAAAA False 2 1 1 -0.7255736 -0.7542062 -0.72501963 -0.71353906 -0.76739204 -0.7484031 -0.7629869 -0.71632135 -0.71539426 -0.7189179 -0.7347754 0.021138363 0.082862385 4 0.31331897 -0.9523479 0.38260984 -0.91827285 0.29965425 0.95654726 0.30281472 -0.8693351 0.40061998 0.9682404 0.38110328 -0.9066266 0.37737966 -1.0014759 0.27368402 -0.93856907 0.2907533 0.9452793 0.31276655 -0.87105757 1aC 1.0305188 1.1130297 0.9327751907 TRUE
caggagcggatcaaggcggagaggaagcgcatgaggaaccgcatcgctgcctccaagtgccgaaaaaggaagctggagagatgcgcccggctggaggaaaaagtgaaaaccttgaaagctcagaactcggagctggcgtccacggccaacatgctcagggaacaggtggcacagcttaaacagaaagtcatgaactaagaga 6  False 112 88 90 126 89 142 1441 998 1066 1138 748 1227 107.833333333333 -0.143764908880101 -0.159164925343054 1.04963675189299e-05 -0.105257720628744 -0.127530952120251 -0.154925928586521 0.0980528612884103 0.115197967037255 0.0934370614193294 0.10363417250918 0.135670180100621 0.109850122319271 -0.107806077629925 0.0436762154022555 0.163135652110828 0.010772148017214 0.162152350385829 0.0131398732794294 0.180947108067886 0.0104657084071582 0.171447236820925 0.0121343601831088 0.165740686802003 0.014893669916211 0.154943880201945 0.0114986777311156 0.167039777097641 0.0048443326764804 QERIKAERKRMRNRIAASKCRKRKLERCARLEEKVKTLKAQNSELASTANMLREQVAQLKQKVMNAAAAAAAAAAAAAAAAAAAAAAAAAAAAAAACAAAAAAAAAAAAAAAAAAA FOSL2 AAAAAAAAAAAAAAAAAAAAAAAAAAAAAAACAAAAAAAAAAAAAAAAAAA False 2 1 1 -0.09478998 -0.10506582 -0.09924066 -0.09382868 -0.12166023 -0.11246729 -0.120435834 -0.089488745 -0.09090316 -0.09377706 -0.10216574 0.012104867 0.04745108 8 -1.4703593 0.87647843 -1.4426167 0.89594245 -1.4920402 -0.87749445 -1.61588 0.82012665 -1.3296678 0.9252207 -1.4888868 0.8314263 -1.2942913 0.9514792 -1.5205214 0.8970004 -1.4688518 -0.89219344 -1.6345239 0.8071201 1aC 1.0305188 -0.69620466 0.877448208 TRUE
caggagcggatcaaggcggagaggaagcgcatgaggaaccgcatcgctgcctccaagtgccgaaaaaggaagctggagagatgcgcccggctggaggaaaaagtgaaaaccttgaaagctcagaactcggagctggcgtccacggccaacatgctcagggaacaggtggcacagcttaaacagaaagtcatgaactaattga 5  False 211 163 229 128 196 184 28 106 19 8 22 164 185.166666666667 -1.46209517810319 -0.942371689414668 -1.40241182332071 -1.46445890598148 -1.38558086457892 -0.83308056376679 0.135375959469676 0.101235428799376 0.13064849724115 0.203197524137981 0.149127963174861 0.108049452078884 -1.15717060918001 0.0523018753822961 0.0183030729383205 0.0148724866793058 0.072817113869331 0.011547258515268 0.0238644383156993 0.0146336909058275 0.0123005350617373 0.0237920744336315 0.0276338447503374 0.0163710452595846 0.0839573265489941 0.0113101906693166 0.050649864580974 0.00580104483921421 QERIKAERKRMRNRIAASKCRKRKLERCARLEEKVKTLKAQNSELASTANMLREQVAQLKQKVMNAAAAAAAAAAAAAAAAAAAAAAAAAAAAAAAACAAAAAAAAAAAAAAAAAA HLF AAAAAAAAAAAAAAAAAAAAAAAAAAAAAAAACAAAAAAAAAAAAAAAAAA False 2 1 1 -1.4317212 -1.4301388 -1.4314927 -1.4234844 -1.4200324 -1.4276904 -1.4331911 -1.4117928 -1.4284129 -1.430636 -1.4268594 0.006652639 0.026078345 2 3.4737432 -1.052305 3.8723562 -0.93354434 3.9823706 0.93011624 3.9177914 -0.91185147 4.098643 -0.8428558 4.088666 -0.8574208 3.686855 -1.0125914 4.770593 -0.6865939 3.6555085 0.9978466 3.8915215 -0.92953765 1aC 1.0305188 4.723365 0.91546634026 TRUE
caggagcggatcaaggcggagaggaagcgcatgaggaaccgcatcgctgcctccaagtgccgaaaaaggaagctggagagatgcgcccggctggaggaaaaagtgaaaaccttgaaagctcagaactcggagctggcgtccacggccaacatgctcagggaacaggtggcacagcttaaacagaaagtcatgaactaaataa 5  False 70 94 159 148 127 129 3967 4985 3198 2917 2811 5052 121.166666666667 0.28355287692115 0.263428250865324 0.149695292115438 0.108011007167198 0.15473686766172 0.296235829014482 0.118959867955428 0.110934773062152 0.0752883752866369 0.0961546128278513 0.114881670887692 0.113116630293275 0.19377685968396 0.0411546293981259 0.210081048487377 0.0130690047071126 0.210354770332475 0.0126535988247737 0.197713018740658 0.00843290842230652 0.196418532448727 0.0112585904540047 0.196727626840583 0.0126115383966845 0.202169714326916 0.011840602907949 0.200489746707946 0.00456465181668388 QERIKAERKRMRNRIAASKCRKRKLERCARLEEKVKTLKAQNSELASTANMLREQVAQLKQKVMNAAAAAAAAAAAAAAAAAAAAAAAAAAAAAAAAACAAAAAAAAAAAAAAAAA JDP2 AAAAAAAAAAAAAAAAAAAAAAAAAAAAAAAAACAAAAAAAAAAAAAAAAA False 2 1 1 0.25119162 0.23543572 0.2484082 0.24949992 0.246032 0.2456814 0.23935676 0.24260557 0.2550143 0.2461394 0.24593648 0.005711584 0.02238941 9 -3.6983595 1.056268 -3.7728648 1.0241175 -3.589441 1.1973797 -3.7110648 1.1665679 -3.1975417 1.2949703 -3.6815703 1.0351794 -3.4036686 1.140936 -3.5931702 1.210674 -3.408727 1.2221905 -3.7286854 1.0887735 1aC 1.0305188 -2.79895 1.143705674 TRUE
caggagcggatcaaggcggagaggaagcgcatgaggaaccgcatcgctgcctccaagtgccgaaaaaggaagctggagagatgcgcccggctggaggaaaaagtgaaaaccttgaaagctcagaactcggagctggcgtccacggccaacatgctcagggaacaggtggcacagcttaaacagaaagtcatgaactaataaa 4  False 211 242 247 228 316 296 529 738 363 145 846 460 256.666666666667 -0.615116975153487 -0.519000501119197 -0.589901511823691 -0.830414421444678 -0.460999347208725 -0.667111269517093 0.0797950273409065 0.0772354189784196 0.0700105032223245 0.0901645225095261 0.0808752058144758 0.0878392847299161 -0.602702404403974 0.0327173492079576 0.111352622432767 0.00876633108161503 0.121108276529908 0.00880973548545229 0.114872180519564 0.00784174396147778 0.0865397938043269 0.0105572203200802 0.129133024010866 0.00887835940744741 0.10133033795349 0.00919467002781678 0.112148518201207 0.00362883373470459 QERIKAERKRMRNRIAASKCRKRKLERCARLEEKVKTLKAQNSELASTANMLREQVAQLKQKVMNAAAAAAAAAAAAAAAAAAAAAAAAAAAAAAAAAACAAAAAAAAAAAAAAAA JUN AAAAAAAAAAAAAAAAAAAAAAAAAAAAAAAAAACAAAAAAAAAAAAAAAA False 2 1 1 -0.5658357 -0.58141124 -0.56508285 -0.5644011 -0.6200594 -0.59466183 -0.62165695 -0.5485979 -0.560867 -0.56668484 -0.57892585 0.025257368 0.09900888 9 -0.06455487 1.0293243 -0.05032772 0.9500027 -0.083429694 0.9819408 -0.084117234 0.9570651 0.042958677 1.065266 -0.0071504116 -0.9386105 0.046758175 -1.0741053 -0.139435 -0.93448806 -0.07933563 0.9977446 -0.08180648 -0.93846214 1aC 1.0305188 0.7295153 0.986700946827 TRUE
caggagcggatcaaggcggagaggaagcgcatgaggaaccgcatcgctgcctccaagtgccgaaaaaggaagctggagagatgcgcccggctggaggaaaaagtgaaaaccttgaaagctcagaactcggagctggcgtccacggccaacatgctcagggaacaggtggcacagcttaaacagaaagtcatgaactaacaga 6  False 68 136 128 124 138 85 15 22 7 6 18 8 113.166666666667 -1.31562948097145 -1.32354708406687 -1.52024389589892 -1.53440492517577 -1.34180099350473 -1.50424060402541 0.194941802171114 0.146464452990771 0.202022392505628 0.227779171169349 0.1682671210344 0.241731296203435 -1.39693186997359 0.076891694512813 0.0343938850596189 0.0214164270184117 0.0293389474417361 0.0167062353766824 0.0106662908795309 0.0226281458295409 0.00411066708934682 0.0266703003291125 0.0324399336658946 0.0184721134487977 0.0137029395169412 0.0253034790847977 0.0240568253370911 0.00852841632105177 QERIKAERKRMRNRIAASKCRKRKLERCARLEEKVKTLKAQNSELASTANMLREQVAQLKQKVMNAAAAAAAAAAAAAAAAAAAAAAAAAAAAAAAAAAACAAAAAAAAAAAAAAA JUNB AAAAAAAAAAAAAAAAAAAAAAAAAAAAAAAAAAACAAAAAAAAAAAAAAA False 2 1 1 -1.3336351 -1.3538547 -1.3210949 -1.3220222 -1.3490677 -1.3482044 -1.3429568 -1.3374234 -1.3246802 -1.3286612 -1.33616 0.0119897965 0.047000002 9 1.7762275 -1.368438 1.9063327 -1.3579446 1.8429942 1.2735872 1.8758162 -1.2632291 1.931179 1.3295318 2.07678 -1.215026 1.871232 -1.3429183 1.8375945 -1.3353021 1.811923 1.3149853 1.9447657 -1.2262182 1aC 1.0305188 2.667044 1.302718083 TRUE
caggagcggatcaaggcggagaggaagcgcatgaggaaccgcatcgctgcctccaagtgccgaaaaaggaagctggagagatgcgcccggctggaggaaaaagtgaaaaccttgaaagctcagaactcggagctggcgtccacggccaacatgctcagggaacaggtggcacagcttaaacagaaagtcatgaactaaatga 6  False 150 191 224 215 366 138 40 106 24 43 76 20 214 -1.26095612667569 -0.985802362978521 -1.33013280129755 -1.14657238905968 -1.20626060222919 -1.37536433771678 0.12738454546218 0.096581178056372 0.120396131793484 0.111718550118077 0.0968843805239143 0.16808435724013 -1.1833962711788 0.0466317563320152 0.0404003335949568 0.0139945449912772 0.0678632630180852 0.0110163787910278 0.0319602747745761 0.0134853428560385 0.0495213609755193 0.0130809470799544 0.0473193555585669 0.0106358227171924 0.0271931989921683 0.0175944078599073 0.0477410541400285 0.00517214550025291 QERIKAERKRMRNRIAASKCRKRKLERCARLEEKVKTLKAQNSELASTANMLREQVAQLKQKVMNAAAAAAAAAAAAAAAAAAAAAAAAAAAAAAAAAAAACAAAAAAAAAAAAAA JUND AAAAAAAAAAAAAAAAAAAAAAAAAAAAAAAAAAAACAAAAAAAAAAAAAA False 2 1 1 -1.0537872 -1.0830618 -1.0553432 -1.0582948 -1.1003755 -1.0806222 -1.0773208 -1.0446789 -1.0438616 -1.0504332 -1.0647779 0.019174434 0.07516378 4 0.98924804 1.166961 1.1070621 -1.1179429 1.0046161 -1.1497931 1.0505713 1.1139513 1.0858449 1.2002418 1.130153 -1.0891576 1.0571305 1.1598262 0.9988147 -1.1137667 0.99208826 1.1369699 1.0859073 -1.0457929 1aC 1.0305188 1.829703 1.129440319 TRUE
caggagcggatcaaggcggagaggaagcgcatgaggaaccgcatcgctgcctccaagtgccgaaaaaggaagctggagagatgcgcccggctggaggaaaaagtgaaaaccttgaaagctcagaactcggagctggcgtccacggccaacatgctcagggaacaggtggcacagcttaaacagaaagtcatgaactaaggaa 4  False 131 120 111 180 180 114 5 11 5 88 6 14 139.333333333333 -1.82123163341252 -1.4791579037319 -1.57507621242918 -0.902293961038323 -1.73949354225379 -1.42480846054659 0.280980639886858 0.187134900341895 0.235065104458998 0.102880183982461 0.241069913469223 0.192827552748161 -1.24967384586042 0.0710847689243898 -0.0211518802791127 0.0308687069715372 0.0115894462665505 0.0213452454057277 0.00452462688263613 0.0263291974575853 0.0781235330082265 0.0120460768675227 -0.0112181608749414 0.0264642953615695 0.0220175831429176 0.0201844280180817 0.0403898993343526 0.00788434313112891 QERIKAERKRMRNRIAASKCRKRKLERCARLEEKVKTLKAQNSELASTANMLREQVAQLKQKVMNAAAAAAAAAAAAAAAAAAAAAAAAAAAAAAAAAAAAACAAAAAAAAAAAAA MAF AAAAAAAAAAAAAAAAAAAAAAAAAAAAAAAAAAAAACAAAAAAAAAAAAA False 2 1 1 -1.3901856 -1.386045 -1.4054337 -1.395631 -1.4093612 -1.4182377 -1.4102792 -1.4042144 -1.3904916 -1.4027516 -1.401263 0.010356819 0.04059873 3 3.9340084 -0.7551122 4.6863356 -0.62189204 4.028988 0.7955859 3.8966665 -0.79437155 3.3713694 0.96886873 3.70418 -0.8993408 3.483463 -0.9399967 3.8600292 -0.8181215 3.4459496 0.8733263 3.695251 -0.8458315 1aC 1.0305188 4.5901833 0.8312447145 TRUE
caggagcggatcaaggcggagaggaagcgcatgaggaaccgcatcgctgcctccaagtgccgaaaaaggaagctggagagatgcgcccggctggaggaaaaagtgaaaaccttgaaagctcagaactcggagctggcgtccacggccaacatgctcagggaacaggtggcacagcttaaacagaaagtcatgaactaaggga 5  False 89 147 205 189 279 174 9 11 12 15 20 15 180.5 -1.54041779447479 -1.53475768997053 -1.5010168189657 -1.39917028132122 -1.51628981637739 -1.53045104594615 0.225115378569871 0.182900446161625 0.157318929813067 0.154771201892213 0.146070982980579 0.178005296269968 -1.49711169948039 0.0689729033893131 0.00969850183693496 0.0247313147932832 0.00524754489165394 0.0208622491101569 0.0128198793769472 0.0176209955807657 0.0199450761267725 0.0181219134988163 0.0132848110736918 0.0160354545356668 0.0109593337887587 0.0186328926452278 0.0129454133904646 0.0076501062787441 QERIKAERKRMRNRIAASKCRKRKLERCARLEEKVKTLKAQNSELASTANMLREQVAQLKQKVMNAAAAAAAAAAAAAAAAAAAAAAAAAAAAAAAAAAAAAACAAAAAAAAAAAA MAFA AAAAAAAAAAAAAAAAAAAAAAAAAAAAAAAAAAAAAACAAAAAAAAAAAA False 2 1 1 -1.4114442 -1.4219074 -1.4245323 -1.4294693 -1.4182996 -1.4187548 -1.4172876 -1.4101739 -1.4218653 -1.42621 -1.4199946 0.006123233 0.024003074 7 4.2037773 -0.77725476 4.130786 -0.8339526 3.6807516 0.96350724 3.6582365 -1.0142202 4.52989 0.7553548 5.0884514 -0.6564199 3.9690993 -0.8553705 4.8383374 -0.6715672 3.9843202 0.88012344 4.2313485 -0.8324824 1aC 1.0305188 5.0110598 0.8240253213 TRUE
caggagcggatcaaggcggagaggaagcgcatgaggaaccgcatcgctgcctccaagtgccgaaaaaggaagctggagagatgcgcccggctggaggaaaaagtgaaaaccttgaaagctcagaactcggagctggcgtccacggccaacatgctcagggaacaggtggcacagcttaaacagaaagtcatgaactaacgaa 4  False 69 89 21 104 182 37 9 11 3 12 26 3 83.6666666666667 -1.46706049651956 -1.39728037464215 -1.24881044391847 -1.29689882370153 -1.31528308064069 -1.54875171065582 0.231365889226509 0.19491255393276 0.33254512878477 0.181843705208748 0.144161335339274 0.381860699196788 -1.35432973662474 0.084738862466833 0.0177575799845106 0.0254179997618985 0.0209286766743601 0.022232391118657 0.041069038110921 0.0372477504880337 0.0319198781941024 0.0212917897891119 0.0353510305684779 0.0158258162672958 0.00904369235551516 0.0399716725438005 0.0287820265654681 0.00939878230371257 QERIKAERKRMRNRIAASKCRKRKLERCARLEEKVKTLKAQNSELASTANMLREQVAQLKQKVMNAAAAAAAAAAAAAAAAAAAAAAAAAAAAAAAAAAAAAAACAAAAAAAAAAA MAFB AAAAAAAAAAAAAAAAAAAAAAAAAAAAAAAAAAAAAAACAAAAAAAAAAA False 2 1 1 -1.425318 -1.4315614 -1.4345742 -1.417029 -1.4339858 -1.4295363 -1.434901 -1.4421452 -1.4230291 -1.428158 -1.4300238 0.0070956806 0.027815068 4 4.8454275 -0.7258363 4.4988537 -0.81074095 3.5615785 1.0619419 4.4923525 -0.7660837 4.386875 0.85821474 5.5269766 -0.6411042 3.9102457 -0.9659357 3.1462934 -1.2539537 4.464529 0.7907691 5.2147164 -0.6832974 1aC 1.0305188 5.1843443 0.855787781 TRUE
caggagcggatcaaggcggagaggaagcgcatgaggaaccgcatcgctgcctccaagtgccgaaaaaggaagctggagagatgcgcccggctggaggaaaaagtgaaaaccttgaaagctcagaactcggagctggcgtccacggccaacatgctcagggaacaggtggcacagcttaaacagaaagtcatgaactaaggta 5  False 132 192 151 150 245 160 13 72 4 7 13 14 171.666666666667 -1.54803821120748 -1.093197371682 -1.72514981660093 -1.54429913746941 -1.60398037833091 -1.52600619818341 0.188101396277648 0.102622542422356 0.25655275112239 0.210670915880671 0.172876172687988 0.184077785807557 -1.37225277304 0.0668281470956334 0.00886131813909391 0.0206649357940454 0.0556134217969238 0.0117054774291853 -0.0122848334858152 0.0287359880920409 0.00295216953210012 0.0246671219686253 0.00365827203958563 0.0189780882614234 0.0114246029291885 0.0192685369098319 0.0267940990362964 0.00741222135898013 QERIKAERKRMRNRIAASKCRKRKLERCARLEEKVKTLKAQNSELASTANMLREQVAQLKQKVMNAAAAAAAAAAAAAAAAAAAAAAAAAAAAAAAAAAAAAAAACAAAAAAAAAA MAFF AAAAAAAAAAAAAAAAAAAAAAAAAAAAAAAAAAAAAAAACAAAAAAAAAA False 2 1 1 -1.4317558 -1.4316245 -1.4341486 -1.4332144 -1.4316756 -1.436753 -1.4244157 -1.4281499 -1.4301324 -1.442078 -1.4323947 0.004770606 0.018700775 6 4.605546 -0.7938768 5.0226316 -0.7264851 4.058013 0.92928314 3.9886775 -0.95437634 4.4867263 0.82616395 4.4866266 -0.82578766 5.162817 -0.6844116 3.9420319 -0.9091051 3.8911996 0.947779 3.5782967 -1.0930471 1aC 1.0305188 5.101816 0.8690315817 TRUE
caggagcggatcaaggcggagaggaagcgcatgaggaaccgcatcgctgcctccaagtgccgaaaaaggaagctggagagatgcgcccggctggaggaaaaagtgaaaaccttgaaagctcagaactcggagctggcgtccacggccaacatgctcagggaacaggtggcacagcttaaacagaaagtcatgaactaagtga 6  False 124 157 115 133 193 188 13 11 11 3 7 10 151.666666666667 -1.5300194044442 -1.55278856444646 -1.36220148390597 -1.74298980886108 -1.71488622162587 -1.67460165891832 0.189236176821008 0.1816838104307 0.169922662796707 0.304082641400073 0.225055886142164 0.204729899839762 -1.55908327920948 0.082403117709842 0.010840875400321 0.0207896034867522 0.00319088181135485 0.0207234754864313 0.0283683223299766 0.0190327158579744 -0.0203122046923065 0.0356045521167525 -0.00851680593693865 0.0247062993387035 -0.00412978407760323 0.0214303187878018 0.00607185656028178 0.00913971396306085 QERIKAERKRMRNRIAASKCRKRKLERCARLEEKVKTLKAQNSELASTANMLREQVAQLKQKVMNAAAAAAAAAAAAAAAAAAAAAAAAAAAAAAAAAAAAAAAAACAAAAAAAAA MAFG AAAAAAAAAAAAAAAAAAAAAAAAAAAAAAAAAAAAAAAAACAAAAAAAAA False 2 1 1 -1.4240893 -1.4191753 -1.4233416 -1.4355913 -1.4327563 -1.4392561 -1.4348923 -1.4352736 -1.4221939 -1.4367969 -1.4303367 0.0072932686 0.028589614 8 3.97352 -0.87891126 4.975855 -0.6820803 4.5375366 0.77611977 4.1818743 -0.926108 4.647266 0.8033875 5.086708 -0.74063814 4.6160727 -0.8181889 3.4864311 -1.0762362 3.9170222 0.8969408 4.1505737 -0.90717435 1aC 1.0305188 5.1368456 0.850578546098 TRUE
caggagcggatcaaggcggagaggaagcgcatgaggaaccgcatcgctgcctccaagtgccgaaaaaggaagctggagagatgcgcccggctggaggaaaaagtgaaaaccttgaaagctcagaactcggagctggcgtccacggccaacatgctcagggaacaggtggcacagcttaaacagaaagtcatgaactaactga 6  False 191 176 281 183 311 255 19 20 16 10 41 27 232.833333333333 -1.54515091962022 -1.42029679989586 -1.5088365251678 -1.50116616768973 -1.33869333040946 -1.46907764557341 0.157299107230671 0.144905129691779 0.137660473381753 0.179991497080572 0.115573144974804 0.140389644117019 -1.44915876097421 0.0579985070202985 0.00917851777955381 0.0172809772585869 0.0183033446571603 0.0165283736393846 0.0119440088851143 0.0154190890822123 0.00800254025829425 0.0210749176897145 0.0327810882830502 0.0126874473901082 0.0173836593812032 0.0146954344738532 0.0182640973652387 0.00643288481288606 QERIKAERKRMRNRIAASKCRKRKLERCARLEEKVKTLKAQNSELASTANMLREQVAQLKQKVMNAAAAAAAAAAAAAAAAAAAAAAAAAAAAAAAAAAAAAAAAAACAAAAAAAA MAFK AAAAAAAAAAAAAAAAAAAAAAAAAAAAAAAAAAAAAAAAAACAAAAAAAA False 2 1 1 -1.4676545 -1.470284 -1.4628454 -1.4595968 -1.4700743 -1.4746633 -1.4727777 -1.4729083 -1.4670485 -1.4623038 -1.4680157 0.0050715916 0.01988064 7 3.4634278 -1.5398272 3.5044339 -1.6351812 4.5584574 1.1185429 4.83383 1.0371394 2.7337048 2.274884 2.8408356 -2.1074128 2.4101422 3.0035887 2.875407 2.3112907 3.614119 1.5739137 4.7375183 1.0153385 1aC 1.0305188 4.336747 1.761711945 TRUE
caggagcggatcaaggcggagaggaagcgcatgaggaaccgcatcgctgcctccaagtgccgaaaaaggaagctggagagatgcgcccggctggaggaaaaagtgaaaaccttgaaagctcagaactcggagctggcgtccacggccaacatgctcagggaacaggtggcacagcttaaacagaaagtcatgaactaagaca 6  False 138 190 132 171 128 108 10 11 10 3 10 9 144.5 -1.63646474889871 -1.605056164427 -1.4281171143792 -1.81167348047522 -1.49121114796018 -1.54057201834584 0.207973715718715 0.178539946067293 0.174298892674293 0.300894602382957 0.205070119024873 0.225083761942614 -1.55718789869648 0.0839270888847194 -0.000853276010870485 0.0228481211050266 -0.00277093902652573 0.0203648755874459 0.0209852373150178 0.0195228890839491 -0.0283542663972955 0.035231269706377 0.0160379098686295 0.0225122916485358 0.00989991029889375 0.0235608808296358 0.00628208204957648 0.00930874471108879 QERIKAERKRMRNRIAASKCRKRKLERCARLEEKVKTLKAQNSELASTANMLREQVAQLKQKVMNAAAAAAAAAAAAAAAAAAAAAAAAAAAAAAAAAAAAAAAAAAACAAAAAAA NFE2 AAAAAAAAAAAAAAAAAAAAAAAAAAAAAAAAAAAAAAAAAAACAAAAAAA False 2 1 1 -1.4358081 -1.4342927 -1.4284891 -1.4314471 -1.437888 -1.4400148 -1.4309708 -1.432917 -1.4331211 -1.4323835 -1.4337332 0.003408482 0.01336125 1 5.6072407 -0.6695577 4.741206 -0.7830355 5.018261 0.72398317 4.5046067 -0.8347189 3.9780664 0.9730894 4.4787836 -0.8455619 4.559225 -0.80694354 4.453159 -0.829398 4.6503577 0.8089843 5.2557335 -0.69585305 1aC 1.0305188 5.504224 0.797112533 TRUE
caggagcggatcaaggcggagaggaagcgcatgaggaaccgcatcgctgcctccaagtgccgaaaaaggaagctggagagatgcgcccggctggaggaaaaagtgaaaaccttgaaagctcagaactcggagctggcgtccacggccaacatgctcagggaacaggtggcacagcttaaacagaaagtcatgaactaagcta 6  False 110 98 119 139 146 88 16 10 6 15 6 7 116.666666666667 -1.43564872992004 -1.44978441709486 -1.54321003399652 -1.31519323472093 -1.67846878001426 -1.554460108153 0.177791605095292 0.198613615745777 0.216532977613428 0.161712940671679 0.244968205750605 0.252366585266348 -1.4622279359612 0.0819455391691468 0.0212084961010418 0.0195322957549523 0.0149398864011489 0.0226545468604041 0.00809389721777715 0.0242534490041982 0.0297778147484989 0.0189347106352014 -0.00451895354112133 0.0268922440709525 0.00844615981030336 0.026416739215326 0.0168145342366337 0.00908896179380052 QERIKAERKRMRNRIAASKCRKRKLERCARLEEKVKTLKAQNSELASTANMLREQVAQLKQKVMNAAAAAAAAAAAAAAAAAAAAAAAAAAAAAAAAAAAAAAAAAAAACAAAAAA NFE2L1 AAAAAAAAAAAAAAAAAAAAAAAAAAAAAAAAAAAAAAAAAAAACAAAAAA False 2 1 1 -1.4541051 -1.460691 -1.4573967 -1.4612181 -1.4548188 -1.4633259 -1.4550667 -1.4533144 -1.4455317 -1.4409547 -1.4546423 0.0069556967 0.027266331 2 4.0995665 -1.0659208 3.8690512 -1.2232285 4.063677 1.1517968 3.8242292 -1.3508756 3.9940934 1.1328844 3.7491024 -1.2559414 4.0236855 -1.1216257 4.1953807 -1.0403564 4.3453145 0.95331275 5.3187933 -0.7291968 1aC 1.0305188 4.927849 1.1025139082 TRUE
caggagcggatcaaggcggagaggaagcgcatgaggaaccgcatcgctgcctccaagtgccgaaaaaggaagctggagagatgcgcccggctggaggaaaaagtgaaaaccttgaaagctcagaactcggagctggcgtccacggccaacatgctcagggaacaggtggcacagcttaaacagaaagtcatgaactaatata 5  False 192 140 256 160 181 221 22 9 9 9 14 17 191.666666666667 -1.50440376788014 -1.57636846140213 -1.64514177596631 -1.49325369945211 -1.49412451406239 -1.56446797576131 0.148934470575509 0.19845597292448 0.175589807024685 0.189871543957819 0.174366478554921 0.165979614971435 -1.54406048595287 0.0707398651593451 0.0136550250844559 0.0163620330995319 0.000501278288756485 0.0226365655821878 -0.00332328428049308 0.0196674819571045 0.00892899856068682 0.0222317566409195 0.0157180848854296 0.0191416918155708 0.00739857568409569 0.017374091736959 0.0077381045992827 0.00784608824654563 QERIKAERKRMRNRIAASKCRKRKLERCARLEEKVKTLKAQNSELASTANMLREQVAQLKQKVMNAAAAAAAAAAAAAAAAAAAAAAAAAAAAAAAAAAAAAAAAAAAAACAAAAA NFE2L2 AAAAAAAAAAAAAAAAAAAAAAAAAAAAAAAAAAAAAAAAAAAAACAAAAA False 2 1 1 -1.4222417 -1.4328208 -1.4354635 -1.4308163 -1.4285827 -1.4261116 -1.432754 -1.4370434 -1.4178182 -1.4221543 -1.4285806 0.006349053 0.024888288 7 4.8085117 -0.7188084 4.435215 -0.82903224 4.9147625 0.77437353 4.1183066 -0.9090946 4.647044 0.7819358 4.9050064 -0.7083632 4.274456 -0.8708425 4.1419024 -0.91712505 4.688562 0.7311626 4.9948473 -0.68921506 1aC 1.0305188 5.372421 0.7929952919 TRUE
caggagcggatcaaggcggagaggaagcgcatgaggaaccgcatcgctgcctccaagtgccgaaaaaggaagctggagagatgcgcccggctggaggaaaaagtgaaaaccttgaaagctcagaactcggagctggcgtccacggccaacatgctcagggaacaggtggcacagcttaaacagaaagtcatgaactaagata 6  False 101 113 101 157 127 101 14 18 5 7 17 9 116.666666666667 -1.44953210773245 -1.32776722246587 -1.54838835511791 -1.55676438826467 -1.33424886028168 -1.52056663464701 0.188352077982308 0.16054884655875 0.236208148968539 0.209855007908418 0.173730628947033 0.22694022880717 -1.43106619056235 0.0790168625113981 0.0196832596233999 0.0206924758412436 0.0288575840530348 0.018312749375675 0.00751388326965047 0.0264572277097308 0.00149263317203444 0.0245715886037913 0.0332689955813719 0.0190718891944701 0.0119939949952363 0.0237552084620801 0.0202708287003717 0.00876412861168271 QERIKAERKRMRNRIAASKCRKRKLERCARLEEKVKTLKAQNSELASTANMLREQVAQLKQKVMNAAAAAAAAAAAAAAAAAAAAAAAAAAAAAAAAAAAAAAAAAAAAAACAAAA NFE2L3 AAAAAAAAAAAAAAAAAAAAAAAAAAAAAAAAAAAAAAAAAAAAAACAAAA False 2 1 1 -1.4677463 -1.4539346 -1.4609278 -1.457337 -1.4655353 -1.4676756 -1.4557213 -1.453333 -1.456132 -1.4631959 -1.4601538 0.005597565 0.021942455 10 3.0896235 -1.7296681 3.9262116 -1.1109936 3.805076 1.2959714 3.3519163 -1.4418161 3.571485 1.5064297 3.2691934 -1.5399026 3.5352013 -1.2866514 3.7200394 -1.1735227 3.327394 1.3935509 3.8770332 -1.2576071 1aC 1.0305188 4.3268766 1.373611335 TRUE
caggagcggatcaaggcggagaggaagcgcatgaggaaccgcatcgctgcctccaagtgccgaaaaaggaagctggagagatgcgcccggctggaggaaaaagtgaaaaccttgaaagctcagaactcggagctggcgtccacggccaacatgctcagggaacaggtggcacagcttaaacagaaagtcatgaactaaagaa 4  False 242 181 234 263 316 307 19 20 11 10 22 32 257.166666666667 -1.6133592354602 -1.42797154291693 -1.56301520367021 -1.60028248862571 -1.52480740403651 -1.47376029638475 0.154195848493289 0.144349642955581 0.161873661826383 0.174580142719392 0.13928995854803 0.130260190579956 -1.52481859727739 0.060689528284092 0.00168510999340121 0.0169400513333713 0.0174279372750455 0.016465012926433 0.00587555764661996 0.0181311624931238 -0.00360283188046878 0.0204413108271599 0.0123497630109327 0.0152910437925156 0.0168934979551603 0.0136351232119644 0.00987231218135806 0.00673135852726895 QERIKAERKRMRNRIAASKCRKRKLERCARLEEKVKTLKAQNSELASTANMLREQVAQLKQKVMNAAAAAAAAAAAAAAAAAAAAAAAAAAAAAAAAAAAAAAAAAAAAAAACAAA NFIL3 AAAAAAAAAAAAAAAAAAAAAAAAAAAAAAAAAAAAAAAAAAAAAAACAAA False 2 1 1 -1.4503502 -1.440193 -1.449968 -1.4397835 -1.4460087 -1.4503709 -1.4451026 -1.4403061 -1.4389019 -1.4392347 -1.4440219 0.0049034124 0.019221377 4 2.8624384 -1.4708381 4.130102 -0.9367253 3.5345957 1.2152969 4.195783 -0.953555 3.8569841 1.0718675 3.8921616 -1.0536802 4.0020113 -1.0207493 3.702827 -1.0505561 3.5562425 1.1028965 4.4422035 -0.8622173 1aC 1.0305188 4.5970945 1.0738381861 TRUE
caggagcggatcaaggcggagaggaagcgcatgaggaaccgcatcgctgcctccaagtgccgaaaaaggaagctggagagatgcgcccggctggaggaaaaagtgaaaaccttgaaagctcagaactcggagctggcgtccacggccaacatgctcagggaacaggtggcacagcttaaacagaaagtcatgaactaattta 5  False 106 70 220 113 149 98 14 5 15 5 4 11 126 -1.46345786166215 -1.54750279772794 -1.45790056746318 -1.55884534576938 -1.80258918969744 -1.45165649567636 0.187262777823635 0.266957983032184 0.143341306780596 0.247046773967137 0.289853895933959 0.212978798439242 -1.50759815141081 0.0840510618598514 0.0181533676792905 0.0205728046517423 0.00379379440306354 0.0304501386455938 0.0176492491043403 0.0160553884794624 0.00124897717250652 0.0289263132498769 -0.0181447068961706 0.0318197281581438 0.0192072366712625 0.0222937809727267 0.0117823121171748 0.00932249513174454 QERIKAERKRMRNRIAASKCRKRKLERCARLEEKVKTLKAQNSELASTANMLREQVAQLKQKVMNAAAAAAAAAAAAAAAAAAAAAAAAAAAAAAAAAAAAAAAAAAAAAAAACAA NRL AAAAAAAAAAAAAAAAAAAAAAAAAAAAAAAAAAAAAAAAAAAAAAAACAA False 2 1 1 -1.3584865 -1.3713906 -1.3612727 -1.3604845 -1.3718829 -1.3707384 -1.3773742 -1.3608313 -1.3622868 -1.3587091 -1.3653457 0.0067830794 0.026589671 3 3.1715987 -0.83161306 3.2138178 -0.8570775 2.8757455 -0.93133974 3.6114569 -0.7453526 3.2614863 -0.8535969 3.6469114 -0.74748534 3.1252933 -0.9082538 3.3113217 -0.8016447 3.0682285 -0.87942934 3.423255 -0.76843095 1aC 1.0305188 4.050471 0.832422374 TRUE
caggagcggatcaaggcggagaggaagcgcatgaggaaccgcatcgctgcctccaagtgccgaaaaaggaagctggagagatgcgcccggctggaggaaaaagtgaaaaccttgaaagctcagaactcggagctggcgtccacggccaacatgctcagggaacaggtggcacagcttaaacagaaagtcatgaactaatgta 4  False 140 127 202 164 158 95 18 10 10 8 74 9 147.666666666667 -1.47120743188965 -1.52080291932455 -1.54838835511791 -1.53219197571476 -0.969166454738249 -1.50228295705467 0.165673734225367 0.192515102638968 0.169689870792054 0.198266594918799 0.121480579884652 0.228734742896772 -1.33885110464062 0.0689314921573032 0.0173019950985878 0.0182010189625252 0.00683927365777331 0.0219589296418252 0.00751388326965047 0.0190066412661239 0.00436977781679065 0.0232147197856975 0.0733471972639186 0.0133359567790802 0.0139078582840087 0.0239430511222849 0.0304988338029386 0.00764551316593542 QERIKAERKRMRNRIAASKCRKRKLERCARLEEKVKTLKAQNSELASTANMLREQVAQLKQKVMNAAAAAAAAAAAAAAAAAAAAAAAAAAAAAAAAAAAAAAAAAAAAAAAAACA TEF AAAAAAAAAAAAAAAAAAAAAAAAAAAAAAAAAAAAAAAAAAAAAAAAACA False 2 1 1 -1.4396706 -1.4394515 -1.4336298 -1.4292301 -1.4348458 -1.4456693 -1.4436498 -1.4371543 -1.4351853 -1.4380999 -1.4376587 0.0048198313 0.01889374 10 3.6978405 -1.0431294 4.5100574 0.85316026 4.2840586 0.87711656 4.867789 0.7610004 4.326338 0.87542 3.993501 0.98828524 4.1708927 -0.9674684 4.5753317 0.8308949 3.7069407 1.0295444 4.7328234 0.8027884 1aC 1.0305188 5.0661163 0.9028807825 TRUE
caggagcggatcaaggcggagaggaagcgcatgaggaaccgcatcgctgcctccaagtgccgaaaaaggaagctggagagatgcgcccggctggaggaaaaagtgaaaaccttgaaagctcagaactcggagctggcgtccacggccaacatgctcagggaacaggtggcacagcttaaacagaaagtcatgaactaaagga 5  False 173 181 257 114 278 222 24 22 18 11 34 20 204.166666666667 -1.44929421499438 -1.40185937387731 -1.45030406631368 -1.34576963662088 -1.36056711831776 -1.51729737248299 0.146093459854471 0.139930051494159 0.13222613951481 0.184300911097899 0.1239953933891 0.157057017259454 -1.42025094571987 0.0587076107413048 0.0197093946668146 0.0160499179036734 0.0204063803939307 0.0159608992407188 0.0185001188206781 0.0148103996309963 0.0261976725543343 0.0215795001126577 0.0303798164878646 0.0136120292528419 0.0123362084698222 0.0164401093849297 0.0214703979284292 0.00651153481254942 QERIKAERKRMRNRIAASKCRKRKLERCARLEEKVKTLKAQNSELASTANMLREQVAQLKQKVMNAAAAAAAAAAAAAAAAAAAAAAAAAAAAAAAAAAAAAAAAAAAAAAAAAAC XBP1 AAAAAAAAAAAAAAAAAAAAAAAAAAAAAAAAAAAAAAAAAAAAAAAAAAC False 2 1 1 -1.2341925 -1.2648414 -1.2462887 -1.2544652 -1.2815205 -1.2565267 -1.2561681 -1.2299149 -1.2207235 -1.2424603 -1.2487102 0.017884748 0.07010821 2 0.96289015 -1.9087291 1.0899624 -1.820936 0.99434245 -1.9104407 1.0552417 -1.8503463 1.1089097 1.8861272 1.1391727 -1.6982586 1.050273 -1.856343 1.0149685 -1.7807348 0.9504778 1.8774891 1.0633438 -1.7586281 1aC 1.0305188 1.8225176 1.834803289 TRUE
caggagcggatcaaggcggagaggaagcgcatgaggaaccgcatcgctgcctccaagtgccgaaaaaggaagctggagagagacgcccggctggaggaaaaagtgaaaaccttgaaagctcagaactcggagctggcgtccacggccaacatgctcagggaacaggtggcacagcttaaacagaaagtcatgaactaacata 6  False 125 134 119 239 215 147 5 17 7 27 13 11 163.166666666667 -1.80771945409254 -1.39012573572927 -1.49963451130821 -1.30267700436824 -1.56590511274924 -1.57270408687393 0.281551290548278 0.158932304780096 0.202903624352988 0.123893801663308 0.175271935636972 0.202267485911741 -1.45262882896684 0.0709530346805875 -0.0196674238975514 0.030931399006325 0.0217447592068311 0.0181283611033061 0.0129747090414563 0.0227268509409119 0.0312433202237405 0.014506527889766 0.0078381178769317 0.0192410915428607 0.00653645204288231 0.0211725630056404 0.0178792159461076 0.00786973187198052 QERIKAERKRMRNRIAASKCRKRKLERDARLEEKVKTLKAQNSELASTANMLREQVAQLKQKVMNCAAAAAAAAAAAAAAAAAAAAAAAAAAAAAAAAAAAAAAAAAAAAAAAAAA ATF1 CAAAAAAAAAAAAAAAAAAAAAAAAAAAAAAAAAAAAAAAAAAAAAAAAAA False 2 1 1 -1.4760796 -1.4756892 -1.4734215 -1.4710661 -1.4734269 -1.4790753 -1.4739815 -1.4751294 -1.4728595 -1.4763823 -1.4747112 0.0022460415 0.008804483 2 2.1786003 -4.8720045 3.044691 -2.91013 2.1918597 5.4176702 2.1704912 -4.8732057 2.1430683 -4.474987 2.341939 -5.486509 2.2473009 -4.648676 2.3311365 -4.6186824 2.8228402 -3.4299583 2.9577234 -3.374235 1aD 1.0460261 3.2070172 4.410605744 TRUE
caggagcggatcaaggcggagaggaagcgcatgaggaaccgcatcgctgcctccaagtgccgaaaaaggaagctggagagagacgcccggctggaggaaaaagtgaaaaccttgaaagctcagaactcggagctggcgtccacggccaacatgctcagggaacaggtggcacagcttaaacagaaagtcatgaactaagtca 6  False 135 104 120 151 172 161 24 14 7 2 67 13 140.5 -1.37781402360728 -1.37388123933988 -1.50200005944454 -1.88849239577257 -1.02288098852638 -1.54999046800695 0.150893163234359 0.175918569994456 0.202799382084547 0.364203918572409 0.120055038543249 0.188711752707125 -1.31433313750379 0.0697499600813327 0.0275622527252432 0.0165772162870914 0.0235976619058493 0.0200658724860833 0.0127097484718297 0.0227151749617166 -0.0373488708267493 0.0426440566953511 0.0674504959007285 0.0131794629778999 0.00891402411967732 0.0197536022959215 0.0332182358451692 0.00773629325923129 QERIKAERKRMRNRIAASKCRKRKLERDARLEEKVKTLKAQNSELASTANMLREQVAQLKQKVMNACAAAAAAAAAAAAAAAAAAAAAAAAAAAAAAAAAAAAAAAAAAAAAAAAA ATF2 ACAAAAAAAAAAAAAAAAAAAAAAAAAAAAAAAAAAAAAAAAAAAAAAAAA False 2 1 1 -1.4293456 -1.4225879 -1.4179492 -1.4233595 -1.4194659 -1.4337196 -1.4249316 -1.4367635 -1.432916 -1.4390254 -1.4280064 0.007387229 0.028957937 7 3.0501819 -1.180891 3.3837595 -1.0219271 3.0156527 1.1328377 3.2273154 -1.1061058 3.1532876 1.0920987 3.464993 -1.0487823 3.1868005 -1.1121647 2.9605193 -1.2805731 2.942649 1.2766776 3.3945246 -1.1266428 1aD 1.0460261 3.9420204 1.1378701076 TRUE
caggagcggatcaaggcggagaggaagcgcatgaggaaccgcatcgctgcctccaagtgccgaaaaaggaagctggagagagacgcccggctggaggaaaaagtgaaaaccttgaaagctcagaactcggagctggcgtccacggccaacatgctcagggaacaggtggcacagcttaaacagaaagtcatgaactaacaaa 5  False 67 84 127 129 64 119 521 323 552 408 321 788 98.3333333333333 -0.288887614000024 -0.455486098242024 -0.283376987133124 -0.392026588954891 -0.278003704312189 -0.234375146866566 0.123698708792424 0.120013815028846 0.0835778828321042 0.104478557058592 0.159219299201162 0.118295672643211 -0.321984432376574 0.0456218052129477 0.147192381923005 0.0135896166939061 0.128352946090395 0.0136891853373586 0.149205412390559 0.00936140047344727 0.137869926814771 0.0122332278250028 0.1492220126109 0.0174788570696509 0.146627449253092 0.012382724643277 0.143284257235441 0.00506012711306697 QERIKAERKRMRNRIAASKCRKRKLERDARLEEKVKTLKAQNSELASTANMLREQVAQLKQKVMNAACAAAAAAAAAAAAAAAAAAAAAAAAAAAAAAAAAAAAAAAAAAAAAAAA ATF3 AACAAAAAAAAAAAAAAAAAAAAAAAAAAAAAAAAAAAAAAAAAAAAAAAA False 2 1 1 -0.34331334 -0.31652617 -0.30802763 -0.29547203 -0.30921578 -0.36030734 -0.3262633 -0.31942642 -0.34734583 -0.36526203 -0.32911602 0.0236796 0.09282403 10 -0.76921046 0.76433825 -0.9137186 0.74327826 -0.91577506 -0.7622614 -0.99410486 0.732386 -0.90555084 0.7646018 -0.7968832 -0.6927732 -0.81388986 0.79516053 -0.927869 0.7352906 -0.76084805 0.76453894 -0.7926802 0.69381607 1aD 1.0460261 -0.09500112 0.744844505 TRUE
caggagcggatcaaggcggagaggaagcgcatgaggaaccgcatcgctgcctccaagtgccgaaaaaggaagctggagagagacgcccggctggaggaaaaagtgaaaaccttgaaagctcagaactcggagctggcgtccacggccaacatgctcagggaacaggtggcacagcttaaacagaaagtcatgaactaattaa 4  False 61 47 123 86 148 133 9 22 62 26 53 44 99.6666666666667 -1.43154398250813 -1.03245152781803 -0.892388783070074 -1.03364926320288 -1.04740119876324 -1.12896071393397 0.234936895509893 0.188959180297098 0.102847034688711 0.155866825352455 0.130150837145281 0.14064835710342 -1.03176343383563 0.0585796086760902 0.0216594461917724 0.0258103127219647 0.0625423000675483 0.0215533290035036 0.0809911537657982 0.0115197017033998 0.0627433499099857 0.018250198304588 0.0647587038114643 0.0142877646828706 0.0529857589077846 0.0147225155293193 0.06455935906878 0.00649733750672828 QERIKAERKRMRNRIAASKCRKRKLERDARLEEKVKTLKAQNSELASTANMLREQVAQLKQKVMNAAACAAAAAAAAAAAAAAAAAAAAAAAAAAAAAAAAAAAAAAAAAAAAAAA ATF4 AAACAAAAAAAAAAAAAAAAAAAAAAAAAAAAAAAAAAAAAAAAAAAAAAA False 2 1 1 -0.8709981 -0.85502875 -0.8689376 -0.8056176 -0.7813542 -0.8683466 -0.84557694 -0.87803906 -0.8740898 -0.8806109 -0.85285985 0.03347435 0.13121945 5 0.62204254 -1.0418731 0.5472839 -1.0882503 0.54159486 -1.17256 0.5485529 0.8789332 0.47331756 0.88987327 0.72439337 -0.8762594 0.5564179 1.0387791 0.62930286 1.0314865 0.67107093 0.97990066 0.7748054 -0.8558752 1aD 1.0460261 1.3729302 0.9853790727 TRUE
caggagcggatcaaggcggagaggaagcgcatgaggaaccgcatcgctgcctccaagtgccgaaaaaggaagctggagagagacgcccggctggaggaaaaagtgaaaaccttgaaagctcagaactcggagctggcgtccacggccaacatgctcagggaacaggtggcacagcttaaacagaaagtcatgaactaagcga 6  False 121 124 161 148 159 151 15 12 3 14 10 4 144 -1.48171825019633 -1.4643028023052 -1.82459898234219 -1.3511950806018 -1.55442904159452 -1.88272249794168 0.179886236473323 0.18069388705793 0.292539181948409 0.163779068102326 0.199557084710598 0.303587108114477 -1.51438290306959 0.0826311525720269 0.0161472700952192 0.0197624132543211 0.0132838698342579 0.0206105614480235 -0.0234239463193434 0.0327667600996201 0.025562415960647 0.0191766302049789 0.00909794384300983 0.0219070789683974 -0.025915053010701 0.0317783016152119 0.0110297836789914 0.0091650063727645 QERIKAERKRMRNRIAASKCRKRKLERDARLEEKVKTLKAQNSELASTANMLREQVAQLKQKVMNAAAACAAAAAAAAAAAAAAAAAAAAAAAAAAAAAAAAAAAAAAAAAAAAAA ATF5 AAAACAAAAAAAAAAAAAAAAAAAAAAAAAAAAAAAAAAAAAAAAAAAAAA False 2 1 1 -1.4488841 -1.4479406 -1.4388603 -1.4401631 -1.4436883 -1.4525857 -1.4391246 -1.4373145 -1.4457552 -1.4444512 -1.443877 0.005010328 0.019640485 5 3.9538956 -1.0506134 4.5861654 -0.897829 3.7576387 1.0383021 4.934304 -0.8133512 3.7222714 1.0885619 4.494836 -0.930547 3.9413924 -0.9879068 4.960654 -0.76722527 4.276549 0.970585 5.2174487 -0.7636189 1aD 1.0460261 5.148567 0.9308540464 TRUE
caggagcggatcaaggcggagaggaagcgcatgaggaaccgcatcgctgcctccaagtgccgaaaaaggaagctggagagagacgcccggctggaggaaaaagtgaaaaccttgaaagctcagaactcggagctggcgtccacggccaacatgctcagggaacaggtggcacagcttaaacagaaagtcatgaactaatgga 4  False 234 250 227 202 280 247 67 63 19 167 21 28 240 -1.24045672569203 -1.20209977089143 -1.39993214643205 -0.758718031891631 -1.50311059760243 -1.44870441796207 0.102800941975555 0.0992110686003952 0.130737390086493 0.0925020670342608 0.143618707381807 0.139453379554787 -1.18229232293243 0.0460531787804344 0.0426524104722511 0.0112937750996625 0.0431916424700805 0.0113163530820329 0.02414218223087 0.0146436476251925 0.0949346098539083 0.0108309196850718 0.0147316060439813 0.0157662473798673 0.0195162485281196 0.0145974299906094 0.0478634981868344 0.00510797276657654 QERIKAERKRMRNRIAASKCRKRKLERDARLEEKVKTLKAQNSELASTANMLREQVAQLKQKVMNAAAAACAAAAAAAAAAAAAAAAAAAAAAAAAAAAAAAAAAAAAAAAAAAAA ATF6 AAAAACAAAAAAAAAAAAAAAAAAAAAAAAAAAAAAAAAAAAAAAAAAAAA False 2 1 1 -1.4448079 -1.4510478 -1.4428115 -1.4418048 -1.4479723 -1.4513729 -1.4477369 -1.4485409 -1.4429713 -1.4535084 -1.4472574 0.0040364284 0.0158228 4 4.960856 -0.80877334 4.401599 -0.9626138 5.1709356 0.77843356 4.970188 -0.8186387 4.1638656 1.0109104 4.9926853 -0.8286521 4.422164 -0.9457034 4.5012445 -0.9251499 5.608349 0.72244847 5.0851307 -0.8499236 1aD 1.0460261 5.591754 0.86512472328 TRUE
caggagcggatcaaggcggagaggaagcgcatgaggaaccgcatcgctgcctccaagtgccgaaaaaggaagctggagagagacgcccggctggaggaaaaagtgaaaaccttgaaagctcagaactcggagctggcgtccacggccaacatgctcagggaacaggtggcacagcttaaacagaaagtcatgaactaaacaa 5  False 107 106 46 28 94 178 4 10 1 5 7 13 93.1666666666667 -1.82721915261599 -1.47128331775193 -1.78102345965389 -1.17754486548825 -1.50518531125352 -1.57995767935235 0.313255605647418 0.196618900791267 0.504998040524399 0.303385307001241 0.242160874825293 0.186645162350846 -1.52664591424129 0.101743638420183 -0.0218096728439408 0.0344144546820567 0.0124876484186022 0.0224270228649298 -0.0185431344956643 0.0565638747412625 0.0458948430456951 0.0355229023427578 0.0145038470753776 0.0265840594712405 0.0057771745788141 0.0195372797647548 0.00966963593761766 0.011284861283962 QERIKAERKRMRNRIAASKCRKRKLERDARLEEKVKTLKAQNSELASTANMLREQVAQLKQKVMNAAAAAACAAAAAAAAAAAAAAAAAAAAAAAAAAAAAAAAAAAAAAAAAAAA ATF6B AAAAAACAAAAAAAAAAAAAAAAAAAAAAAAAAAAAAAAAAAAAAAAAAAA False 2 1 1 -1.4520605 -1.4494226 -1.4434878 -1.4494689 -1.4539533 -1.4583988 -1.4483736 -1.4390491 -1.4475231 -1.4509442 -1.4492681 0.0053507676 0.020975009 2 3.1903253 -1.3415048 2.9507456 -1.4141649 3.2576501 1.2426001 3.2355828 -1.3525879 2.7285244 1.6416059 3.3326912 -1.3303667 3.3597922 -1.2521416 3.8548622 -0.99974144 3.744331 1.1267554 3.5391898 -1.1908362 1aD 1.0460261 4.083421 1.2892304913 TRUE
caggagcggatcaaggcggagaggaagcgcatgaggaaccgcatcgctgcctccaagtgccgaaaaaggaagctggagagagacgcccggctggaggaaaaagtgaaaaccttgaaagctcagaactcggagctggcgtccacggccaacatgctcagggaacaggtggcacagcttaaacagaaagtcatgaactaagaaa 5  False 41 57 68 12 72 76 1 13 12 0 4 11 54.3333333333333 -1.95029439157769 -1.22943536550867 -1.18907730348952 NA -1.5905898971133 -1.37575741228743 0.613590255827499 0.201450987055621 0.175169868649182 NA 0.307452017737088 0.221861578836504 -1.31086931334087 0.104954318969531 -0.0353307947564346 0.0674094052008583 0.0400736512543836 0.02297818711567 0.0477596341172284 0.0196204454544552 NA NA 0.00512825908557044 0.0337516237087112 0.02715205349577 0.0232235954052271 0.0336024247320373 0.0116409728324489 QERIKAERKRMRNRIAASKCRKRKLERDARLEEKVKTLKAQNSELASTANMLREQVAQLKQKVMNAAAAAAACAAAAAAAAAAAAAAAAAAAAAAAAAAAAAAAAAAAAAAAAAAA ATF7 AAAAAAACAAAAAAAAAAAAAAAAAAAAAAAAAAAAAAAAAAAAAAAAAAA False 2 1 1 -1.2025074 -1.1689135 -1.1694888 -1.1592879 -1.1703384 -1.2207232 -1.1861981 -1.1911665 -1.2147591 -1.2391645 -1.1922548 0.026437858 0.10363641 10 1.6097194 -1.0522074 1.5625755 -0.98917377 1.5378134 1.0121257 1.63776 -0.9305495 1.4312291 1.0903684 1.7473184 -1.0083544 1.4700713 -1.1049584 1.5786428 -1.035341 1.5977339 1.0997854 1.8876092 -0.9821246 1aD 1.0460261 2.370099 1.0304988687 TRUE
caggagcggatcaaggcggagaggaagcgcatgaggaaccgcatcgctgcctccaagtgccgaaaaaggaagctggagagagacgcccggctggaggaaaaagtgaaaaccttgaaagctcagaactcggagctggcgtccacggccaacatgctcagggaacaggtggcacagcttaaacagaaagtcatgaactaactaa 5  False 64 97 155 152 157 139 7 13 14 61 12 5 127.333333333333 -1.51781116369203 -1.37509439442922 -1.37840786923971 -0.956239283237948 -1.49759315772455 -1.79138431910659 0.25641144168418 0.182143932676865 0.151133151979434 0.114058805241948 0.187346736366241 0.277002914685662 -1.27406913597591 0.0694171199166488 0.0121820802839337 0.028169519653331 0.0234592852959826 0.0207759586001802 0.0265530757815452 0.0169281383130513 0.0718071611598757 0.0133549638246811 0.0153373023603179 0.0205666451481731 -0.0163541325419997 0.0289955730526424 0.0376841039725002 0.00769937640480667 QERIKAERKRMRNRIAASKCRKRKLERDARLEEKVKTLKAQNSELASTANMLREQVAQLKQKVMNAAAAAAAACAAAAAAAAAAAAAAAAAAAAAAAAAAAAAAAAAAAAAAAAAA BACH1 AAAAAAAACAAAAAAAAAAAAAAAAAAAAAAAAAAAAAAAAAAAAAAAAAA False 2 1 1 -1.422867 -1.4325814 -1.4105664 -1.4072019 -1.413115 -1.4207716 -1.4109448 -1.4129515 -1.426204 -1.4194639 -1.4176667 0.008050586 0.031558298 6 4.6971397 -0.7384144 3.5852962 -1.0239766 4.1071835 0.80029154 4.1784835 -0.78227496 3.9961967 0.8330188 4.0183077 -0.83999205 3.6987772 -0.88822186 4.0977364 -0.804006 3.5712996 1.0074649 5.039918 -0.67314315 1aD 1.0460261 4.8630857 0.83908040332 TRUE
caggagcggatcaaggcggagaggaagcgcatgaggaaccgcatcgctgcctccaagtgccgaaaaaggaagctggagagagacgcccggctggaggaaaaagtgaaaaccttgaaagctcagaactcggagctggcgtccacggccaacatgctcagggaacaggtggcacagcttaaacagaaagtcatgaactaatcta 5  False 94 55 90 136 145 128 12 2 4 7 61 16 108 -1.47325873617778 -1.73246807764645 -1.57887064997357 -1.51752131083023 -1.00045270648553 -1.41952442714827 0.200827578136722 0.397715273662043 0.261782489085236 0.212542739906179 0.128160638073037 0.181764093374694 -1.30814507544818 0.0793063536996477 0.0170766375401271 0.022063042008169 -0.0173039766924761 0.0453647614764136 0.00409961911478188 0.0293217611432648 0.00608754259962663 0.0248862908621956 0.0699126392343357 0.0140692835986149 0.0225706949272739 0.0190263487074639 0.0339045826575932 0.00879623742903043 QERIKAERKRMRNRIAASKCRKRKLERDARLEEKVKTLKAQNSELASTANMLREQVAQLKQKVMNAAAAAAAAACAAAAAAAAAAAAAAAAAAAAAAAAAAAAAAAAAAAAAAAAA BACH2 AAAAAAAAACAAAAAAAAAAAAAAAAAAAAAAAAAAAAAAAAAAAAAAAAA False 2 1 1 -1.4647744 -1.460561 -1.4551845 -1.4606868 -1.4509706 -1.4591925 -1.4546869 -1.4583164 -1.4568123 -1.4570276 -1.4578212 0.0038231018 0.014986559 7 3.526135 -1.4289539 3.204091 -1.4744207 4.6431723 0.9799395 3.7789621 1.3531338 3.9484658 1.0980812 4.814384 -0.92915154 4.223791 1.0637416 4.1126885 -1.1251874 4.434639 1.0549943 5.85342 0.7671454 1aD 1.0460261 5.0180264 1.12747493771 TRUE
caggagcggatcaaggcggagaggaagcgcatgaggaaccgcatcgctgcctccaagtgccgaaaaaggaagctggagagagacgcccggctggaggaaaaagtgaaaaccttgaaagctcagaactcggagctggcgtccacggccaacatgctcagggaacaggtggcacagcttaaacagaaagtcatgaactaaacta 6  False 125 135 188 208 213 177 2948 3579 2025 2319 3212 1830 174.333333333333 0.0308812894958118 0.0734763553117255 -0.0268374245145412 -0.0476991479267978 0.0428748041690183 -0.101361528848185 0.0931419451110404 0.094978012406684 0.0715955955542173 0.0837718464553456 0.0923524129942066 0.100792699180997 -0.00677216728610509 0.0358198335943955 0.182322391537181 0.0102326317270452 0.188688208838777 0.0108335162455801 0.17793992326325 0.00801928715356902 0.178186678415146 0.00980871206361214 0.18444757643768 0.0101383100846567 0.160550790394195 0.0105505823849979 0.178245919131776 0.00397294474233359 QERIKAERKRMRNRIAASKCRKRKLERDARLEEKVKTLKAQNSELASTANMLREQVAQLKQKVMNAAAAAAAAAACAAAAAAAAAAAAAAAAAAAAAAAAAAAAAAAAAAAAAAAA BATF AAAAAAAAAACAAAAAAAAAAAAAAAAAAAAAAAAAAAAAAAAAAAAAAAA False 2 1 1 -0.16835272 -0.1375674 -0.14180052 -0.13692772 -0.1375376 -0.18693256 -0.13806021 -0.13911295 -0.1687926 -0.1915716 -0.15466559 0.022044405 0.08641407 7 -1.5652969 -0.67549956 -1.7305799 -0.6851399 -1.641993 -0.7120695 -1.6866031 -0.7008822 -1.5065994 -0.78256917 -1.447801 -0.69739187 -1.5469377 -0.75939703 -1.7611037 -0.67931414 -1.5207224 -0.6988256 -1.5823727 -0.6390232 1aD 1.0460261 -0.834949 0.70301121 TRUE
caggagcggatcaaggcggagaggaagcgcatgaggaaccgcatcgctgcctccaagtgccgaaaaaggaagctggagagagacgcccggctggaggaaaaagtgaaaaccttgaaagctcagaactcggagctggcgtccacggccaacatgctcagggaacaggtggcacagcttaaacagaaagtcatgaactaaccga 6  False 77 126 102 116 135 97 433 698 261 146 286 158 108.833333333333 -0.382302752975001 -0.355459043622654 -0.433145346033572 -0.643853627902564 -0.52922694285229 -0.653074804170131 0.117222532050044 0.0994044064094922 0.0929286378173352 0.114044705322269 0.115874149763098 0.134624742968406 -0.481359443767142 0.0448871028569547 0.136929736949012 0.0128781399094667 0.139762373322631 0.0113384058523812 0.132430141967228 0.01040876084176 0.108383899952674 0.0133533128875453 0.121643100374454 0.0127204912465896 0.102799619808631 0.0140919873491703 0.125607231687713 0.00497863784945187 QERIKAERKRMRNRIAASKCRKRKLERDARLEEKVKTLKAQNSELASTANMLREQVAQLKQKVMNAAAAAAAAAAACAAAAAAAAAAAAAAAAAAAAAAAAAAAAAAAAAAAAAAA BATF2 AAAAAAAAAAACAAAAAAAAAAAAAAAAAAAAAAAAAAAAAAAAAAAAAAA False 2 1 1 -0.6683878 -0.6132686 -0.5948146 -0.5981265 -0.6030395 -0.67920256 -0.61474574 -0.6224696 -0.6627719 -0.70508647 -0.63619125 0.039119907 0.15335004 2 0.15511411 -1.0750997 0.024868429 -1.0104672 -0.013844371 0.99205846 -0.0031974316 -0.9628558 0.006497681 1.0440123 0.19436234 -0.95512176 0.032558918 -1.0567551 0.040196538 -0.9880196 0.14881164 1.0313388 0.25114584 -0.9569835 1aD 1.0460261 0.84770316 1.0072712329 TRUE
caggagcggatcaaggcggagaggaagcgcatgaggaaccgcatcgctgcctccaagtgccgaaaaaggaagctggagagagacgcccggctggaggaaaaagtgaaaaccttgaaagctcagaactcggagctggcgtccacggccaacatgctcagggaacaggtggcacagcttaaacagaaagtcatgaactaaaaca 6  False 133 155 116 157 144 195 4779 7858 2935 3970 4316 5644 150 0.152236324699821 0.251090920312244 0.214569489420152 0.176110489489426 0.243107547452168 0.205963775751892 0.0905974249161428 0.0894444779288505 0.0841607853464558 0.0936809563131264 0.108629645787468 0.0967351778342284 0.206044288262291 0.0379714171214202 0.195654530800376 0.00995308916385972 0.208947532303514 0.0102023424176377 0.204979454797466 0.00942669028085705 0.204392192360065 0.0109689539529142 0.206428828195914 0.0119252004108312 0.192720391680049 0.0101258570467956 0.201850384404484 0.00421158690237762 QERIKAERKRMRNRIAASKCRKRKLERDARLEEKVKTLKAQNSELASTANMLREQVAQLKQKVMNAAAAAAAAAAAACAAAAAAAAAAAAAAAAAAAAAAAAAAAAAAAAAAAAAA BATF3 AAAAAAAAAAAACAAAAAAAAAAAAAAAAAAAAAAAAAAAAAAAAAAAAAA False 2 1 1 0.14236486 0.16102624 0.1569078 0.1739099 0.1604011 0.13710487 0.14626026 0.15290904 0.15165925 0.14278042 0.15253237 0.010989572 0.043079123 4 -3.316966 0.7303225 -3.533186 0.76337874 -3.4927788 -0.7593894 -3.640829 0.77395785 -3.3252723 -0.8033745 -3.4643831 0.6925307 -3.4690108 0.73090553 -3.5923243 0.7454422 -3.2667084 -0.7727252 -3.419216 0.73079693 1aD 1.0460261 -2.6880155 0.750282386 TRUE
caggagcggatcaaggcggagaggaagcgcatgaggaaccgcatcgctgcctccaagtgccgaaaaaggaagctggagagagacgcccggctggaggaaaaagtgaaaaccttgaaagctcagaactcggagctggcgtccacggccaacatgctcagggaacaggtggcacagcttaaacagaaagtcatgaactaaatca 6  False 142 136 174 165 213 156 14 16 15 6 28 52 164.333333333333 -1.54772612992543 -1.41079398335231 -1.39159136734382 -1.61247623291402 -1.33952899418178 -1.12670757045955 0.18158194141241 0.161750846684977 0.145850764070054 0.222643648340027 0.137161617165458 0.131151608910304 -1.35822799021156 0.0636254305221581 0.00889560358185845 0.019948704448248 0.0193872683442818 0.0184498536123789 0.0250764171104775 0.0163364680409633 -0.00503057797611065 0.0260689901412586 0.0326893503611528 0.0150573976515764 0.0532216090838903 0.0137284333684563 0.0283496530858082 0.00705699313218669 QERIKAERKRMRNRIAASKCRKRKLERDARLEEKVKTLKAQNSELASTANMLREQVAQLKQKVMNAAAAAAAAAAAAACAAAAAAAAAAAAAAAAAAAAAAAAAAAAAAAAAAAAA CEBPA AAAAAAAAAAAAACAAAAAAAAAAAAAAAAAAAAAAAAAAAAAAAAAAAAA False 2 1 1 -1.4482212 -1.4408581 -1.4434142 -1.4420878 -1.441184 -1.4472376 -1.4464409 -1.4459115 -1.4441249 -1.4431872 -1.4442667 0.0025750545 0.010094214 8 4.441777 -0.92971534 4.763193 0.8162471 4.2294416 0.95650005 3.9221363 1.0399063 3.7560306 1.0569477 4.1967607 0.95209175 4.2914677 0.9631187 4.8691397 0.83559185 4.7585716 0.8598434 5.366527 0.7350532 1aD 1.0460261 5.223556 0.9145015403 TRUE
caggagcggatcaaggcggagaggaagcgcatgaggaaccgcatcgctgcctccaagtgccgaaaaaggaagctggagagagacgcccggctggaggaaaaagtgaaaaccttgaaagctcagaactcggagctggcgtccacggccaacatgctcagggaacaggtggcacagcttaaacagaaagtcatgaactaatcaa 4  False 100 31 32 72 73 76 85 10 3 7 12 59 64 -0.92685589290524 -1.13444987945677 -1.36787963598833 -1.34370700218715 -1.27436946704985 -0.874316881843154 0.120280517016695 0.249046530221768 0.317333653321059 0.229606188711634 0.214085175595552 0.159015569219543 -1.04729450571466 0.0754832396163973 0.0771047920214695 0.013214092030214 0.0509080199694434 0.0284070972080376 0.0277323232619103 0.0355439419111417 0.0264391831346666 0.0268842229029333 0.0398424660147154 0.0235019511060532 0.0796408713428746 0.016645122882714 0.0628367354780811 0.00837219802202527 QERIKAERKRMRNRIAASKCRKRKLERDARLEEKVKTLKAQNSELASTANMLREQVAQLKQKVMNAAAAAAAAAAAAAACAAAAAAAAAAAAAAAAAAAAAAAAAAAAAAAAAAAA CEBPB AAAAAAAAAAAAAACAAAAAAAAAAAAAAAAAAAAAAAAAAAAAAAAAAAA False 2 1 1 -1.3976015 -1.374572 -1.3792334 -1.360179 -1.3732396 -1.3863789 -1.3855232 -1.3659627 -1.3984543 -1.417292 -1.3838437 0.017095149 0.06701298 3 2.614264 -1.1725204 2.8270288 -0.9859574 2.574542 1.1123319 3.0859895 -0.87131345 2.6827757 1.0430447 2.999083 -0.96407133 2.4811134 -1.181548 2.988497 -0.9046606 2.5493493 1.2221615 2.7857873 -1.2039356 1aD 1.0460261 3.522895 1.06615448174 TRUE
caggagcggatcaaggcggagaggaagcgcatgaggaaccgcatcgctgcctccaagtgccgaaaaaggaagctggagagagacgcccggctggaggaaaaagtgaaaaccttgaaagctcagaactcggagctggcgtccacggccaacatgctcagggaacaggtggcacagcttaaacagaaagtcatgaactaagcaa 5  False 277 148 149 183 142 222 49 17 9 27 23 37 186.833333333333 -1.37924821674732 -1.41735085312411 -1.49214582561929 -1.22971267783541 -1.27867779314859 -1.3336397944027 0.109203644025772 0.156642307694899 0.180349315511327 0.129721412667687 0.156545533636296 0.131270206384751 -1.34540768551194 0.0564676456606583 0.0274046913793854 0.0119971799089539 0.0186393694001685 0.0178671562202371 0.0138135025521101 0.0202005854946723 0.0397865969946234 0.0151888735796291 0.0393695044047404 0.0171853350758943 0.031560759691392 0.0137408476845226 0.0297716128505638 0.00626308984234281 QERIKAERKRMRNRIAASKCRKRKLERDARLEEKVKTLKAQNSELASTANMLREQVAQLKQKVMNAAAAAAAAAAAAAAACAAAAAAAAAAAAAAAAAAAAAAAAAAAAAAAAAAA CEBPD AAAAAAAAAAAAAAACAAAAAAAAAAAAAAAAAAAAAAAAAAAAAAAAAAA False 2 1 1 -1.3842969 -1.3784918 -1.3851737 -1.3868409 -1.3863316 -1.3874903 -1.3797706 -1.3911141 -1.3954177 -1.3979268 -1.3872855 0.0061677694 0.024177657 4 4.994742 -0.5807748 5.4695096 -0.5172576 4.331564 0.67700124 4.5733314 -0.6515945 4.055922 0.72635317 4.870165 -0.59629536 4.4575286 -0.6427585 4.598457 -0.6481863 4.6686606 0.65842545 5.214474 -0.5866899 1aD 1.0460261 5.4874873 0.628533684 TRUE
caggagcggatcaaggcggagaggaagcgcatgaggaaccgcatcgctgcctccaagtgccgaaaaaggaagctggagagagacgcccggctggaggaaaaagtgaaaaccttgaaagctcagaactcggagctggcgtccacggccaacatgctcagggaacaggtggcacagcttaaacagaaagtcatgaactaataca 5  False 136 78 66 100 101 51 21 15 5 8 12 8 88.6666666666667 -1.41842570931116 -1.27616285870681 -1.4281171143792 -1.39699259836329 -1.3690068841189 -1.35173867465502 0.157561612799636 0.181417268174535 0.24282749662109 0.209318686006374 0.200675846965642 0.262088150360759 -1.37274078067222 0.0816939196105472 0.0231006278029069 0.0173098162828344 0.0347437539039346 0.0206930727670109 0.0209852373150178 0.0271986483122721 0.0202000575555461 0.0245087915265731 0.0294533115925436 0.0220298950192716 0.0296662402596284 0.027434354323098 0.0267399718346286 0.00906105349546149 QERIKAERKRMRNRIAASKCRKRKLERDARLEEKVKTLKAQNSELASTANMLREQVAQLKQKVMNAAAAAAAAAAAAAAAACAAAAAAAAAAAAAAAAAAAAAAAAAAAAAAAAAA CEBPE AAAAAAAAAAAAAAAACAAAAAAAAAAAAAAAAAAAAAAAAAAAAAAAAAA False 2 1 1 -1.3207986 -1.3019733 -1.2950788 -1.2795534 -1.2912029 -1.3185248 -1.3097585 -1.3098679 -1.3153843 -1.3300747 -1.3072217 0.015317201 0.060043428 4 2.0713162 -1.1279981 2.0303974 -1.0845661 2.038351 1.0660962 2.2007194 -0.95057005 1.9868927 -1.0818352 2.3876371 -0.9635463 1.9783256 -1.1456221 2.09834 -1.0741974 2.1617951 -1.0713536 2.4115822 -0.99320555 1aD 1.0460261 2.9005876 1.0558990648 TRUE
caggagcggatcaaggcggagaggaagcgcatgaggaaccgcatcgctgcctccaagtgccgaaaaaggaagctggagagagacgcccggctggaggaaaaagtgaaaaccttgaaagctcagaactcggagctggcgtccacggccaacatgctcagggaacaggtggcacagcttaaacagaaagtcatgaactaacaca 6  False 213 287 260 295 329 333 22 122 14 28 8 31 286.166666666667 -1.53431873411354 -1.05885022685764 -1.52462664032093 -1.35027021418546 -1.83143688057543 -1.50750829571869 0.147416442671109 0.0848123948309451 0.145834624230233 0.118767609928163 0.205732917087078 0.130235930275805 -1.34194977800553 0.0509294493262163 0.0103685483823807 0.016195261614584 0.0595311743589664 0.00967399121065345 0.0101753879717653 0.0163346602480518 0.0256707070961426 0.0139063102648661 -0.0213115633524896 0.0225850526307375 0.0133608904330407 0.0136325837389697 0.030155145493475 0.00564882266684217 QERIKAERKRMRNRIAASKCRKRKLERDARLEEKVKTLKAQNSELASTANMLREQVAQLKQKVMNAAAAAAAAAAAAAAAAACAAAAAAAAAAAAAAAAAAAAAAAAAAAAAAAAA CREB3 AAAAAAAAAAAAAAAAACAAAAAAAAAAAAAAAAAAAAAAAAAAAAAAAAA False 2 1 1 -1.4535373 -1.4524412 -1.4519393 -1.4429402 -1.4494249 -1.4451538 -1.4410819 -1.4462559 -1.4478061 -1.4541553 -1.4484736 0.004573133 0.017926682 2 3.6722293 -1.1829392 3.9147482 -1.0972506 3.7765014 1.1609883 3.9328609 -1.0447772 3.3859444 1.2606862 4.631444 -0.84878683 4.0522695 -0.97539735 4.6356187 -0.88028276 4.442074 0.9523242 4.2648025 -1.0201969 1aD 1.0460261 4.834901 1.0423629519 TRUE
caggagcggatcaaggcggagaggaagcgcatgaggaaccgcatcgctgcctccaagtgccgaaaaaggaagctggagagagacgcccggctggaggaaaaagtgaaaaccttgaaagctcagaactcggagctggcgtccacggccaacatgctcagggaacaggtggcacagcttaaacagaaagtcatgaactaacgga 5  False 126 99 101 90 143 159 12 10 3 5 13 13 119.666666666667 -1.55769968691225 -1.45256586646749 -1.6927892334217 -1.49664874640599 -1.44703495318467 -1.54625866824926 0.194845352326304 0.198347809066905 0.296323349574537 0.252274986236005 0.184796905956038 0.188982249850568 -1.5161694593847 0.085704432640878 0.00779990243955164 0.0214058309787767 0.0146226247928984 0.0226242280434404 -0.00866018581074057 0.0331906175533678 0.00853147792073297 0.0295384762965648 0.0208875066086999 0.0202867285707519 0.00930465420605953 0.0197819168704888 0.0108316283888415 0.00950587819337427 QERIKAERKRMRNRIAASKCRKRKLERDARLEEKVKTLKAQNSELASTANMLREQVAQLKQKVMNAAAAAAAAAAAAAAAAAACAAAAAAAAAAAAAAAAAAAAAAAAAAAAAAAA CREB3L1 AAAAAAAAAAAAAAAAAACAAAAAAAAAAAAAAAAAAAAAAAAAAAAAAAA False 2 1 1 -1.4370189 -1.4226359 -1.410904 -1.4237802 -1.4243878 -1.4314995 -1.4231079 -1.4234586 -1.4266007 -1.442568 -1.4265962 0.0087211 0.034186713 10 3.1855206 -1.1883669 3.5102491 -0.98536736 3.7215207 0.8847271 3.5576296 -1.005964 3.1564574 1.1221521 4.245623 -0.84438604 3.949597 -0.8878639 3.9872775 -0.87423927 4.532918 0.79567045 3.9405522 -0.99627775 1aD 1.0460261 4.5427866 0.9585014972 TRUE
caggagcggatcaaggcggagaggaagcgcatgaggaaccgcatcgctgcctccaagtgccgaaaaaggaagctggagagagacgcccggctggaggaaaaagtgaaaaccttgaaagctcagaactcggagctggcgtccacggccaacatgctcagggaacaggtggcacagcttaaacagaaagtcatgaactaaacga 6  False 75 111 156 139 124 103 6 12 16 5 8 8 118 -1.60794955980441 -1.43396020562018 -1.34247892732636 -1.61544151804589 -1.54700198919219 -1.56158350797643 0.268621770866029 0.183349841369633 0.143779379455963 0.243148812612961 0.222901726599897 0.236104863617142 -1.47220347399383 0.0824902748600208 0.00227942030850714 0.02951095397312 0.0167448499684049 0.0209135086613232 0.0305774085648221 0.0161044561707177 -0.00537777848888071 0.0284699071638706 0.00991327457264132 0.0244698189187204 0.00770051040008746 0.0247145263033197 0.0157081008057176 0.00914938096892918 QERIKAERKRMRNRIAASKCRKRKLERDARLEEKVKTLKAQNSELASTANMLREQVAQLKQKVMNAAAAAAAAAAAAAAAAAAACAAAAAAAAAAAAAAAAAAAAAAAAAAAAAAA CREB3L2 AAAAAAAAAAAAAAAAAAACAAAAAAAAAAAAAAAAAAAAAAAAAAAAAAA False 2 1 1 -1.461515 -1.4598252 -1.4581664 -1.4586443 -1.456066 -1.4621717 -1.4550096 -1.4608141 -1.4601952 -1.4701428 -1.460255 0.004157328 0.016296726 3 3.39226 -1.4103714 3.337803 -1.4012223 4.2390413 1.1158556 3.3265657 -1.4830081 3.1397908 -1.4633096 4.058149 -1.1427094 3.386304 -1.3318439 3.686911 -1.2990365 3.000609 -1.6381353 3.0368774 -1.851001 1aD 1.0460261 4.2244825 1.413649329 TRUE
caggagcggatcaaggcggagaggaagcgcatgaggaaccgcatcgctgcctccaagtgccgaaaaaggaagctggagagagacgcccggctggaggaaaaagtgaaaaccttgaaagctcagaactcggagctggcgtccacggccaacatgctcagggaacaggtggcacagcttaaacagaaagtcatgaactaagtta 6  False 139 157 203 191 192 164 14 17 66 7 96 11 174.333333333333 -1.54157200921652 -1.43352429397688 -1.0163449142842 -1.6103382994675 -0.950107639497529 -1.60537447598795 0.18194823153633 0.155371491310541 0.0916944063727877 0.206713149204191 0.110528395818128 0.199975058929918 -1.19199819761681 0.0558291080480541 0.00957169909116942 0.0199889453079257 0.0167945715381625 0.0177222025662678 0.0671070621124393 0.0102705169136081 -0.0047802507543119 0.0242037133726927 0.0754394455603299 0.0121336423557676 0.00311664451021162 0.0209326007868503 0.0467869743750911 0.00619226665875396 QERIKAERKRMRNRIAASKCRKRKLERDARLEEKVKTLKAQNSELASTANMLREQVAQLKQKVMNAAAAAAAAAAAAAAAAAAAACAAAAAAAAAAAAAAAAAAAAAAAAAAAAAA CREB3L3 AAAAAAAAAAAAAAAAAAAACAAAAAAAAAAAAAAAAAAAAAAAAAAAAAA False 2 1 1 -1.4523575 -1.4535384 -1.4492981 -1.4447328 -1.4521691 -1.4471151 -1.4531771 -1.4434354 -1.4493659 -1.4485976 -1.4493787 0.003512493 0.013768973 1 4.2630444 -1.0068929 3.7772107 -1.1500343 3.7694929 1.1319951 4.0322576 -1.0355874 2.8693142 1.5303228 4.543598 -0.8785528 3.3540874 -1.3169011 4.648149 -0.85752815 3.400498 1.2631042 4.8721333 -0.8467062 1aD 1.0460261 4.7170305 1.1017625135 TRUE
caggagcggatcaaggcggagaggaagcgcatgaggaaccgcatcgctgcctccaagtgccgaaaaaggaagctggagagagacgcccggctggaggaaaaagtgaaaaccttgaaagctcagaactcggagctggcgtccacggccaacatgctcagggaacaggtggcacagcttaaacagaaagtcatgaactaactta 6  False 79 88 183 146 149 161 13 7 8 7 7 19 134.333333333333 -1.4000859563382 -1.51801518052894 -1.5835431754078 -1.5369122617092 -1.63946340503649 -1.43669760094327 0.199586634720343 0.229086163416923 0.187370065094218 0.211170712441545 0.229980297678538 0.166584377324319 -1.5093202787575 0.0816470198904026 0.0251154444133348 0.0219267111965377 0.00715725265907496 0.0261303496475379 0.0035762583842873 0.020986966367723 0.0038170870485135 0.024725642351826 -0.000237001682236976 0.0252468938886624 0.0207730747979555 0.017437395875843 0.0115913029442918 0.00905585162884549 QERIKAERKRMRNRIAASKCRKRKLERDARLEEKVKTLKAQNSELASTANMLREQVAQLKQKVMNAAAAAAAAAAAAAAAAAAAAACAAAAAAAAAAAAAAAAAAAAAAAAAAAAA CREB3L4 AAAAAAAAAAAAAAAAAAAAACAAAAAAAAAAAAAAAAAAAAAAAAAAAAA False 2 1 1 -1.4371336 -1.4401957 -1.4403979 -1.4410921 -1.442624 -1.4560367 -1.4401485 -1.4559312 -1.4402409 -1.4459054 -1.4439707 0.006706283 0.02628863 9 4.2976065 -0.88155377 3.8996491 -0.9921008 3.5841715 -1.1014967 3.790112 -1.0670782 3.5110111 -1.1439098 4.4388385 -0.9741724 3.5637603 -1.101111 3.086202 -1.4560816 4.2510967 -0.93224 4.282744 -0.9413313 1aD 1.0460261 4.6345716 1.0591075815 TRUE
caggagcggatcaaggcggagaggaagcgcatgaggaaccgcatcgctgcctccaagtgccgaaaaaggaagctggagagagacgcccggctggaggaaaaagtgaaaaccttgaaagctcagaactcggagctggcgtccacggccaacatgctcagggaacaggtggcacagcttaaacagaaagtcatgaactaacgta 5  False 672 638 599 646 749 934 1950 1709 948 929 755 1573 706.333333333333 -0.572982255699927 -0.554529175305704 -0.568960927669997 -0.607425002333506 -0.745732204420998 -0.643109711903694 0.0550618413713112 0.055918453987093 0.0552856207950967 0.0584338885206716 0.0624736310659047 0.0648089862750633 -0.609166026783179 0.0238096383525403 0.115981568785312 0.00604912796585801 0.117055754696378 0.00637824970586837 0.1172176957177 0.00619243774965835 0.11264926969441 0.00684193092916964 0.097875475841666 0.00685826199149029 0.103842726380689 0.00678394918024149 0.111431607708582 0.00264083799441184 QERIKAERKRMRNRIAASKCRKRKLERDARLEEKVKTLKAQNSELASTANMLREQVAQLKQKVMNAAAAAAAAAAAAAAAAAAAAAACAAAAAAAAAAAAAAAAAAAAAAAAAAAA CREB5 AAAAAAAAAAAAAAAAAAAAAACAAAAAAAAAAAAAAAAAAAAAAAAAAAA False 2 1 1 -0.6453429 -0.59880817 -0.59096885 -0.580914 -0.59053034 -0.67174566 -0.61094046 -0.6118337 -0.64752007 -0.69302654 -0.62416303 0.03811333 0.14940426 1 0.115951896 -0.98478824 -0.008342385 -0.95613354 -0.023562849 -0.9569807 -0.047189415 0.90230715 -0.021763444 1.0044166 0.17819846 -0.9460633 0.025401473 1.0117706 0.016254723 0.93872803 0.121747196 0.9737135 0.23612297 -0.8997804 1aD 1.0460261 0.82333374 0.957468196115 TRUE
caggagcggatcaaggcggagaggaagcgcatgaggaaccgcatcgctgcctccaagtgccgaaaaaggaagctggagagagacgcccggctggaggaaaaagtgaaaaccttgaaagctcagaactcggagctggcgtccacggccaacatgctcagggaacaggtggcacagcttaaacagaaagtcatgaactaattca 5  False 132 111 143 161 161 138 51 2 11 0 11 12 141 -1.15409485159715 -1.92484928205337 -1.42380128470544 NA -1.53029024976864 -1.52786626708717 0.122950056848601 0.385729405718719 0.16686955319434 NA 0.19252988768122 0.197586557749329 -1.36843009800836 0.0787187986609321 0.052140179401887 0.0135073693280845 -0.0392476334449717 0.0439976124722275 0.0214686452284772 0.0186907428298408 NA NA 0.0117478643882928 0.0211356437649201 0.0112298982494811 0.0206825818996964 0.0272180897460403 0.00873106896040131 QERIKAERKRMRNRIAASKCRKRKLERDARLEEKVKTLKAQNSELASTANMLREQVAQLKQKVMNAAAAAAAAAAAAAAAAAAAAAAACAAAAAAAAAAAAAAAAAAAAAAAAAAA CREBL2 AAAAAAAAAAAAAAAAAAAAAAACAAAAAAAAAAAAAAAAAAAAAAAAAAA False 2 1 1 -1.4658996 -1.4624114 -1.4663918 -1.458169 -1.4589063 -1.4593179 -1.4647436 -1.453438 -1.4708 -1.4687715 -1.4628849 0.0053996127 0.021166483 10 3.5515695 -1.4483044 3.516923 -1.3800317 3.291282 -1.6737366 4.2716846 -1.1460648 3.8547716 1.238321 4.633622 -0.9667789 3.0483916 -1.716472 4.044407 -1.0806121 2.6361275 2.5395837 3.720747 -1.4578056 1aD 1.0460261 4.4210043 1.4647710606 TRUE
caggagcggatcaaggcggagaggaagcgcatgaggaaccgcatcgctgcctccaagtgccgaaaaaggaagctggagagagacgcccggctggaggaaaaagtgaaaaccttgaaagctcagaactcggagctggcgtccacggccaacatgctcagggaacaggtggcacagcttaaacagaaagtcatgaactaaagta 5  False 136 123 111 202 151 131 23 4 3 8 9 10 142.333333333333 -1.39220700277227 -1.76307166547203 -1.71947709073297 -1.58914757695703 -1.57009291645935 -1.56675565050559 0.152844920708502 0.280687378333341 0.295413001065034 0.194898844757633 0.208659352688461 0.211992541204243 -1.54824557693092 0.0849711763014786 0.0259810311276616 0.0167916375709673 -0.020794726366851 0.0320161603306991 -0.0116494421977549 0.0330886511397774 -0.0022990628096736 0.0228203952837222 0.00737838703492916 0.0229063123640533 0.00715911091079671 0.0221905434535889 0.00727391664727511 0.00942454931420117 QERIKAERKRMRNRIAASKCRKRKLERDARLEEKVKTLKAQNSELASTANMLREQVAQLKQKVMNAAAAAAAAAAAAAAAAAAAAAAAACAAAAAAAAAAAAAAAAAAAAAAAAAA CREBRF AAAAAAAAAAAAAAAAAAAAAAAACAAAAAAAAAAAAAAAAAAAAAAAAAA False 2 1 1 -1.4479095 -1.4417572 -1.4596132 -1.4580401 -1.4606471 -1.4669476 -1.4537277 -1.4519042 -1.4576452 -1.4684685 -1.4566661 0.008182977 0.03207727 9 4.150176 -0.9923183 4.1086206 -0.9527363 3.162114 1.5276351 3.113706 -1.5690782 2.607558 1.8795495 3.1750193 -1.5659552 3.3236861 -1.3370934 4.0257945 -1.0684423 3.6889772 1.2827213 3.2004519 -1.6826745 1aD 1.0460261 4.2196627 1.38582041304 TRUE
caggagcggatcaaggcggagaggaagcgcatgaggaaccgcatcgctgcctccaagtgccgaaaaaggaagctggagagagacgcccggctggaggaaaaagtgaaaaccttgaaagctcagaactcggagctggcgtccacggccaacatgctcagggaacaggtggcacagcttaaacagaaagtcatgaactaagtaa 5  False 82 69 73 102 102 94 10 7 9 3 5 10 87 -1.48644306151738 -1.45137727280271 -1.29045639356741 -1.67046305504907 -1.62707445731545 -1.46766943497518 0.218148117041863 0.23597408327862 0.191691435526313 0.308389399061019 0.272065415108349 0.221065567640921 -1.46373986327706 0.0950557779292569 0.0156281993997287 0.0239658871304066 0.0147581998428545 0.0269160092947459 0.0364043541114004 0.0214709948910371 -0.011820162614307 0.0361088235111581 0.00112303851104226 0.0298669352781536 0.017531065314895 0.0231402720914691 0.0166468393291597 0.0105430794969287 QERIKAERKRMRNRIAASKCRKRKLERDARLEEKVKTLKAQNSELASTANMLREQVAQLKQKVMNAAAAAAAAAAAAAAAAAAAAAAAAACAAAAAAAAAAAAAAAAAAAAAAAAA CREBZF AAAAAAAAAAAAAAAAAAAAAAAAACAAAAAAAAAAAAAAAAAAAAAAAAA False 2 1 1 -1.4653536 -1.4626592 -1.464246 -1.4523077 -1.4586873 -1.45923 -1.4517773 -1.46514 -1.4536221 -1.462215 -1.4595238 0.0052977647 0.020767238 1 3.8640356 -1.3176403 3.4107423 -1.4284581 2.9191868 1.7955427 3.7514925 -1.2044998 3.6989636 1.2864325 4.287091 -1.0438776 4.4489336 -0.9780389 3.3781753 -1.5246779 4.463634 1.0073605 5.342654 -0.89915645 1aD 1.0460261 4.720543 1.24856848236 TRUE
caggagcggatcaaggcggagaggaagcgcatgaggaaccgcatcgctgcctccaagtgccgaaaaaggaagctggagagagacgcccggctggaggaaaaagtgaaaaccttgaaagctcagaactcggagctggcgtccacggccaacatgctcagggaacaggtggcacagcttaaacagaaagtcatgaactaaccta 6  False 37 59 23 40 62 46 2 11 0 9 5 5 44.5 -1.72093884783447 -1.28465143337664 NA -1.11438254863517 -1.48195652820823 -1.46124897046235 0.449459610166743 0.209378941495664 NA 0.240197279683732 0.288587513661626 0.309435649519736 -1.33531354602613 0.121676182752237 -0.0101336527933523 0.0493779109029194 0.0337755181064357 0.0238824766564183 NA NA 0.0532904181165235 0.0281243168746019 0.0170538682146961 0.0316807066020592 0.0182031342280502 0.0323905038722172 0.0308912009215934 0.0134956727048658 QERIKAERKRMRNRIAASKCRKRKLERDARLEEKVKTLKAQNSELASTANMLREQVAQLKQKVMNAAAAAAAAAAAAAAAAAAAAAAAAAACAAAAAAAAAAAAAAAAAAAAAAAA CREM AAAAAAAAAAAAAAAAAAAAAAAAAACAAAAAAAAAAAAAAAAAAAAAAAA False 2 1 1 -1.4501123 -1.4464076 -1.4487172 -1.4447181 -1.4450871 -1.4540116 -1.4474605 -1.4365331 -1.4484261 -1.4505029 -1.4471976 0.0046511204 0.018232392 6 3.5660896 -1.1780021 3.6609578 -1.1099248 3.2977889 1.2865969 3.4454112 -1.2118132 3.270142 1.2539877 3.7042656 -1.1443018 3.333508 -1.2513667 3.5823665 -1.056577 3.8972592 1.0919468 4.510872 -0.930462 1aD 1.0460261 4.3909183 1.15149790698 TRUE
caggagcggatcaaggcggagaggaagcgcatgaggaaccgcatcgctgcctccaagtgccgaaaaaggaagctggagagagacgcccggctggaggaaaaagtgaaaaccttgaaagctcagaactcggagctggcgtccacggccaacatgctcagggaacaggtggcacagcttaaacagaaagtcatgaactaatcga 5  False 111 124 87 160 32 147 15 229 2 11 4 15 110.166666666667 -1.45685741206231 -0.656414650774488 -1.76522709608722 -1.43841084683922 -1.35420695246194 -1.48011040564595 0.181690246871753 0.104035093785264 0.358868053782641 0.17622629703418 0.346341155025518 0.1818412697413 -1.09752898910933 0.0704942673388813 0.0188784971567525 0.0199606029530319 0.105434349639453 0.0118665978585354 -0.0167738137093408 0.0401961314973086 0.0153504608154757 0.0206340564137649 0.0310780260044931 0.0380208151675161 0.0162287935523773 0.01903442722526 0.0572649947227611 0.00781884784725766 QERIKAERKRMRNRIAASKCRKRKLERDARLEEKVKTLKAQNSELASTANMLREQVAQLKQKVMNAAAAAAAAAAAAAAAAAAAAAAAAAAACAAAAAAAAAAAAAAAAAAAAAAA DBP AAAAAAAAAAAAAAAAAAAAAAAAAAACAAAAAAAAAAAAAAAAAAAAAAA False 2 1 1 -1.4431762 -1.4431235 -1.4507173 -1.4445822 -1.4388883 -1.4510169 -1.4428864 -1.4450943 -1.4506955 -1.449312 -1.4459493 0.0042132544 0.016515957 7 4.898084 -0.80857515 4.7372775 -0.8350836 4.380535 -0.98811436 4.620293 -0.9025351 4.5303044 0.8608805 5.2969084 -0.7786104 4.631202 -0.86585385 4.837647 -0.8352382 4.0876265 1.0651499 4.5957475 -0.9033687 1aD 1.0460261 5.4256144 0.8843409684 TRUE
caggagcggatcaaggcggagaggaagcgcatgaggaaccgcatcgctgcctccaagtgccgaaaaaggaagctggagagagacgcccggctggaggaaaaagtgaaaaccttgaaagctcagaactcggagctggcgtccacggccaacatgctcagggaacaggtggcacagcttaaacagaaagtcatgaactaaaata 6  False 63 68 81 121 162 210 534 575 343 638 847 1509 117.5 -0.264043103969931 -0.239590069663039 -0.290749222769694 -0.252346023066545 -0.265893116765018 -0.209978351535951 0.126945134403483 0.129983838407106 0.0997538483359641 0.10624922477563 0.104623331700733 0.0950569803769209 -0.253085638866592 0.0441793120566754 0.149921815168936 0.0139462710204569 0.152978783941704 0.0148264002305774 0.148379662229872 0.011173239754307 0.154224901781349 0.0124405524875435 0.150551494839678 0.0114853932288532 0.149181209606343 0.00995018995309249 0.150926143641955 0.0049001334719474 QERIKAERKRMRNRIAASKCRKRKLERDARLEEKVKTLKAQNSELASTANMLREQVAQLKQKVMNAAAAAAAAAAAAAAAAAAAAAAAAAAAACAAAAAAAAAAAAAAAAAAAAAA DDIT3 AAAAAAAAAAAAAAAAAAAAAAAAAAAACAAAAAAAAAAAAAAAAAAAAAA False 2 1 1 -0.21523261 -0.18023252 -0.17624891 -0.16269433 -0.17543614 -0.23540652 -0.1741867 -0.19464898 -0.21056223 -0.25021923 -0.19748682 0.02925168 0.11466659 3 -0.8938767 1.0321794 -1.0300779 1.0232692 -0.9860809 -1.0780103 -1.1177827 0.9854592 -0.96960205 1.0953186 -0.9024593 0.96784955 -0.9878163 -1.0765232 -0.99531686 1.0298731 -0.9079401 1.0369854 -0.89854753 0.9418044 1aD 1.0460261 -0.20489812 1.026727244 TRUE
caggagcggatcaaggcggagaggaagcgcatgaggaaccgcatcgctgcctccaagtgccgaaaaaggaagctggagagagacgcccggctggaggaaaaagtgaaaaccttgaaagctcagaactcggagctggcgtccacggccaacatgctcagggaacaggtggcacagcttaaacagaaagtcatgaactaatgaa 3  False 277 200 265 246 335 372 2177 1951 1121 1411 1556 3943 282.5 -0.285824511382757 -0.200434865657426 -0.291041711867104 -0.229341271634778 -0.300394933615986 -0.0939333240031489 0.0697994915340535 0.0813682292887953 0.0654839367451856 0.0789245336415957 0.0782385154206098 0.0786873028315487 -0.239904519918831 0.0305010588183794 0.147528896272015 0.00766821533253888 0.157444960143386 0.00928113793432271 0.148346901079646 0.00733473181751974 0.156918491482865 0.00924114792739993 0.146763936871473 0.00858890747063742 0.161328345592409 0.00823667664348107 0.152388122997152 0.00338301463485994 QERIKAERKRMRNRIAASKCRKRKLERDARLEEKVKTLKAQNSELASTANMLREQVAQLKQKVMNAAAAAAAAAAAAAAAAAAAAAAAAAAAAAAAAAAAAAAAAAAAAAAAAAAA FOS AAAAAAAAAAAAAAAAAAAAAAAAAAAAAAAAAAAAAAAAAAAAAAAAAAA False 1 1 1 -0.2990178 -0.26657093 -0.2548151 -0.25092232 -0.25821126 -0.33083236 -0.2784897 -0.27848876 -0.31097662 -0.35400248 -0.2882327 0.034710214 0.13606404 NA -0.70953286 -0.9855633 -0.8264438 -0.9802675 -0.8545029 0.9818175 -0.9147147 -0.9259659 -0.8242635 1.0031701 -0.6747142 -0.9261728 -0.73872954 -1.0434102 -0.8096781 -0.97534174 -0.66882455 1.0063037 -0.6191149 -0.9332268 1aD 1.0460261 0 0.976123954 TRUE
caggagcggatcaaggcggagaggaagcgcatgaggaaccgcatcgctgcctccaagtgccgaaaaaggaagctggagagagacgcccggctggaggaaaaagtgaaaaccttgaaagctcagaactcggagctggcgtccacggccaacatgctcagggaacaggtggcacagcttaaacagaaagtcatgaactaaaaga 6  False 40 59 48 86 107 77 474 375 194 227 470 209 69.5 -0.167474507709842 -0.317801430973532 -0.303928998958179 -0.441453049729523 -0.316671871991871 -0.500626865231802 0.15554716137583 0.139458334285227 0.124957320881559 0.125988644591692 0.125968080473238 0.145346321894128 -0.345884107508336 0.0550358596394038 0.160530900911661 0.0170885074028529 0.144057729143062 0.0159070935659443 0.146903420443529 0.0139962330131194 0.132082661252703 0.0147518097114334 0.144977078865999 0.0138285878971759 0.118757269045741 0.0152142799623481 0.140633432842079 0.00610428377948663 QERIKAERKRMRNRIAASKCRKRKLERDARLEEKVKTLKAQNSELASTANMLREQVAQLKQKVMNAAAAAAAAAAAAAAAAAAAAAAAAAAAAACAAAAAAAAAAAAAAAAAAAAA FOSB AAAAAAAAAAAAAAAAAAAAAAAAAAAAACAAAAAAAAAAAAAAAAAAAAA False 2 1 1 -0.32073808 -0.28658688 -0.28568876 -0.2668681 -0.2719078 -0.3344121 -0.2961992 -0.2931018 -0.3107332 -0.34495556 -0.30111915 0.025973465 0.10181598 9 -0.735044 0.8764181 -0.9071769 0.8343606 -0.8551915 -0.88440335 -1.0237315 0.78517866 -0.89841527 -0.87944174 -0.7604184 -0.81004447 -0.7909688 0.91578555 -0.9121545 0.82319695 -0.81259316 0.829026 -0.7618765 0.78788257 1aD 1.0460261 -0.08170516 0.842573802 TRUE
caggagcggatcaaggcggagaggaagcgcatgaggaaccgcatcgctgcctccaagtgccgaaaaaggaagctggagagagacgcccggctggaggaaaaagtgaaaaccttgaaagctcagaactcggagctggcgtccacggccaacatgctcagggaacaggtggcacagcttaaacagaaagtcatgaactaataga 5  False 192 127 120 222 213 141 285 118 54 369 115 45 169.166666666667 -0.766176799336153 -0.844616678728725 -0.924461166495452 -0.567848745536998 -0.927724491525898 -1.13968961983446 0.0857342653106476 0.108460606683708 0.106178974845199 0.0850367131310322 0.104711803011066 0.138060339939213 -0.812839537132175 0.0411097960101461 0.0947570966707633 0.00941881944022931 0.0839673840162613 0.0123713869635656 0.0773987867996947 0.0118929060141756 0.117283190562795 0.00995681328789733 0.0778966341431706 0.0114951054772794 0.0518626993357734 0.0144516120955723 0.0888412291139623 0.00455967913660188 QERIKAERKRMRNRIAASKCRKRKLERDARLEEKVKTLKAQNSELASTANMLREQVAQLKQKVMNAAAAAAAAAAAAAAAAAAAAAAAAAAAAAACAAAAAAAAAAAAAAAAAAAA FOSL1 AAAAAAAAAAAAAAAAAAAAAAAAAAAAAACAAAAAAAAAAAAAAAAAAAA False 2 1 1 -0.7606764 -0.7186387 -0.71500164 -0.70449394 -0.7069529 -0.7724683 -0.7274686 -0.7281122 -0.7671478 -0.79945105 -0.74004114 0.032464486 0.12726079 3 0.39943588 -0.9523479 0.29178536 -0.91827285 0.27519393 0.95654726 0.27855778 -0.8693351 0.25401598 0.9682404 0.44346225 -0.9066266 0.2939276 -1.0014759 0.30309725 -0.93856907 0.4191351 0.9452793 0.5311674 -0.87105757 1aD 1.0460261 1.1130297 0.9327751907 TRUE
caggagcggatcaaggcggagaggaagcgcatgaggaaccgcatcgctgcctccaagtgccgaaaaaggaagctggagagagacgcccggctggaggaaaaagtgaaaaccttgaaagctcagaactcggagctggcgtccacggccaacatgctcagggaacaggtggcacagcttaaacagaaagtcatgaactaagaga 6  False 66 104 57 103 120 51 850 924 306 496 501 834 83.5 -0.143480194119986 -0.226039811844402 -0.223682353379342 -0.277134348805061 -0.331476810549746 0.0355150008982723 0.123437482735838 0.107252299968004 0.11478136652438 0.114311051516315 0.119778787602413 0.169183028511295 -0.217554053703208 0.0494085703317331 0.163166931050559 0.0135609182376803 0.154524372594175 0.0122335633757422 0.15589169533706 0.0128564436249576 0.15132247620526 0.0133844989391507 0.143351814803939 0.0131491365618532 0.174878485905844 0.0177094124371698 0.15486711740694 0.00548013488695804 QERIKAERKRMRNRIAASKCRKRKLERDARLEEKVKTLKAQNSELASTANMLREQVAQLKQKVMNAAAAAAAAAAAAAAAAAAAAAAAAAAAAAAACAAAAAAAAAAAAAAAAAAA FOSL2 AAAAAAAAAAAAAAAAAAAAAAAAAAAAAAACAAAAAAAAAAAAAAAAAAA False 2 1 1 -0.11779976 -0.08159065 -0.0930084 -0.088109374 -0.0817368 -0.12862241 -0.0966835 -0.096990705 -0.12563348 -0.14780378 -0.10579789 0.022669042 0.08886264 7 -1.3842424 0.87647843 -1.5334412 0.89594245 -1.5165005 -0.87749445 -1.640137 0.82012665 -1.4762719 0.9252207 -1.4265277 0.8314263 -1.3777434 0.9514792 -1.4911082 0.8970004 -1.3404701 -0.89219344 -1.4161229 0.8071201 1aD 1.0460261 -0.69620466 0.877448208 TRUE
caggagcggatcaaggcggagaggaagcgcatgaggaaccgcatcgctgcctccaagtgccgaaaaaggaagctggagagagacgcccggctggaggaaaaagtgaaaaccttgaaagctcagaactcggagctggcgtccacggccaacatgctcagggaacaggtggcacagcttaaacagaaagtcatgaactaattga 5  False 101 124 102 99 175 102 14 7 4 12 5 20 117.166666666667 -1.44953210773245 -1.61197189460775 -1.61425193652802 -1.28343315611843 -1.78442785458906 -1.28512137803019 0.188352077982308 0.221592281920318 0.260270305822967 0.183378573204843 0.260826175068234 0.177754767426805 -1.45326056778826 0.0846969033103631 0.0196832596233999 0.0206924758412436 -0.00355977081363851 0.0252755719481658 0.000136628171742731 0.0291523843580717 0.0334965517623196 0.0214715050379261 -0.0161509826294136 0.0286331082784224 0.0366394762381975 0.0186066682736107 0.0178091468481466 0.0093941284180475 QERIKAERKRMRNRIAASKCRKRKLERDARLEEKVKTLKAQNSELASTANMLREQVAQLKQKVMNAAAAAAAAAAAAAAAAAAAAAAAAAAAAAAAACAAAAAAAAAAAAAAAAAA HLF AAAAAAAAAAAAAAAAAAAAAAAAAAAAAAAACAAAAAAAAAAAAAAAAAA False 2 1 1 -1.4354793 -1.4262017 -1.4305513 -1.422449 -1.413237 -1.4302919 -1.4296813 -1.4130145 -1.4336503 -1.4388753 -1.4273431 0.008774778 0.03439713 4 3.5598602 -1.052305 3.7815318 -0.93354434 3.9579103 0.93011624 3.8935342 -0.91185147 3.9520388 -0.8428558 4.1510253 -0.8574208 3.603403 -1.0125914 4.8000064 -0.6865939 3.7838902 0.9978466 4.1099224 -0.92953765 1aD 1.0460261 4.723365 0.91546634026 TRUE
caggagcggatcaaggcggagaggaagcgcatgaggaaccgcatcgctgcctccaagtgccgaaaaaggaagctggagagagacgcccggctggaggaaaaagtgaaaaccttgaaagctcagaactcggagctggcgtccacggccaacatgctcagggaacaggtggcacagcttaaacagaaagtcatgaactaaataa 5  False 25 39 78 112 108 69 1198 1360 2726 3311 3161 2740 71.8333333333333 0.235209828607802 0.148575589945575 0.305878179554628 0.218808099407015 0.236182026688638 0.30037945077317 0.192055796778673 0.166771422039395 0.0981105094437238 0.108363253141141 0.123349314376813 0.147187436841061 0.251424307097967 0.0524143657911949 0.204770051284522 0.0210993686801097 0.197254283847304 0.0190225175720263 0.215206768365241 0.0109891724752309 0.20939158749348 0.0126880807014842 0.205668554861174 0.0135411036629912 0.202603452316795 0.015407000616579 0.206883693863197 0.00581352167491529 QERIKAERKRMRNRIAASKCRKRKLERDARLEEKVKTLKAQNSELASTANMLREQVAQLKQKVMNAAAAAAAAAAAAAAAAAAAAAAAAAAAAAAAAACAAAAAAAAAAAAAAAAA JDP2 AAAAAAAAAAAAAAAAAAAAAAAAAAAAAAAAACAAAAAAAAAAAAAAAAA False 2 1 1 0.24795485 0.23856604 0.24907517 0.2501247 0.25070155 0.24319577 0.24250066 0.2418127 0.25054157 0.23833168 0.24528046 0.0049391156 0.019361334 8 -3.6122427 1.056268 -3.8636894 1.0241175 -3.6139014 1.1973797 -3.735322 1.1665679 -3.3441458 1.2949703 -3.6192112 1.0351794 -3.4871206 1.140936 -3.563757 1.210674 -3.280345 1.2221905 -3.5102847 1.0887735 1aD 1.0460261 -2.79895 1.143705674 TRUE
caggagcggatcaaggcggagaggaagcgcatgaggaaccgcatcgctgcctccaagtgccgaaaaaggaagctggagagagacgcccggctggaggaaaaagtgaaaaccttgaaagctcagaactcggagctggcgtccacggccaacatgctcagggaacaggtggcacagcttaaacagaaagtcatgaactaataaa 4  False 221 190 166 183 249 204 105 34 22 20 30 21 202.166666666667 -1.09450114769911 -1.29589007669847 -1.27002149177853 -1.31173059228127 -1.3649380797489 -1.47748778181091 0.0942252173146663 0.121976054654089 0.127854207179298 0.141538290970682 0.130872427491933 0.156256414711263 -1.26512801811288 0.0506188367426246 0.0586871805892921 0.0103516406816749 0.0324936000927802 0.0139130050859418 0.0386932287849256 0.0143207077645756 0.0301832500362126 0.01657249303735 0.0298999788645662 0.0143669797943254 0.016503319475994 0.0163563054664816 0.0386758050397561 0.00561437117706539 QERIKAERKRMRNRIAASKCRKRKLERDARLEEKVKTLKAQNSELASTANMLREQVAQLKQKVMNAAAAAAAAAAAAAAAAAAAAAAAAAAAAAAAAAACAAAAAAAAAAAAAAAA JUN AAAAAAAAAAAAAAAAAAAAAAAAAAAAAAAAAACAAAAAAAAAAAAAAAA False 2 1 1 -0.6048726 -0.54380435 -0.5546264 -0.5543048 -0.5519059 -0.620453 -0.5824781 -0.5605133 -0.6170383 -0.6563811 -0.58463776 0.038057335 0.14918475 1 0.02156204 1.0293243 -0.1411522 0.9500027 -0.10789001 0.9819408 -0.10837418 0.9570651 -0.103645325 1.065266 0.055208564 -0.9386105 -0.03669387 -1.0741053 -0.11002177 -0.93448806 0.04904616 0.9977446 0.13659436 -0.93846214 1aD 1.0460261 0.7295153 0.986700946827 TRUE
caggagcggatcaaggcggagaggaagcgcatgaggaaccgcatcgctgcctccaagtgccgaaaaaggaagctggagagagacgcccggctggaggaaaaagtgaaaaccttgaaagctcagaactcggagctggcgtccacggccaacatgctcagggaacaggtggcacagcttaaacagaaagtcatgaactaacaga 6  False 142 126 167 264 247 147 8 8 8 7 87 7 182.166666666667 -1.70901133735789 -1.57977186429956 -1.55767999685777 -1.698798138125 -1.05222833168093 -1.70763976787866 0.227845764138242 0.209848133207398 0.188211902029997 0.202630668393137 0.104072556783496 0.240259763630449 -1.37543697568362 0.0699786107386948 -0.00882328911153435 0.0250312766414137 0.00011307453880155 0.0239359942643631 0.00647314406407282 0.021081258929608 -0.0151378723575019 0.0237257021973965 0.0642287883630995 0.0114249299803386 -0.00758808307408826 0.0251494448564295 0.0264409242757787 0.007761653969649 QERIKAERKRMRNRIAASKCRKRKLERDARLEEKVKTLKAQNSELASTANMLREQVAQLKQKVMNAAAAAAAAAAAAAAAAAAAAAAAAAAAAAAAAAAACAAAAAAAAAAAAAAA JUNB AAAAAAAAAAAAAAAAAAAAAAAAAAAAAAAAAAACAAAAAAAAAAAAAAA False 2 1 1 -1.3483262 -1.3390849 -1.3167074 -1.3177911 -1.3245635 -1.3570933 -1.3287044 -1.3423234 -1.3460493 -1.3611004 -1.3381745 0.015698181 0.06153687 7 1.8623444 -1.368438 1.8155082 -1.3579446 1.8185339 1.2735872 1.8515593 -1.2632291 1.784575 1.3295318 2.1391392 -1.215026 1.78778 -1.3429183 1.8670077 -1.3353021 1.9403049 1.3149853 2.1631665 -1.2262182 1aD 1.0460261 2.667044 1.302718083 TRUE
caggagcggatcaaggcggagaggaagcgcatgaggaaccgcatcgctgcctccaagtgccgaaaaaggaagctggagagagacgcccggctggaggaaaaagtgaaaaccttgaaagctcagaactcggagctggcgtccacggccaacatgctcagggaacaggtggcacagcttaaacagaaagtcatgaactaaatga 6  False 86 131 232 202 258 210 12 16 16 13 59 15 186.5 -1.44762344489035 -1.40053171958645 -1.45466988826852 -1.45645937591203 -1.17813769064348 -1.58659217668109 0.202974630096481 0.162636515471901 0.139299421389801 0.161546405767252 0.110285619004027 0.174348925275116 -1.37773569272608 0.0611936767558762 0.0198929465043324 0.0222989184650849 0.0205578171734975 0.0185508760169146 0.0180111113664314 0.0156026645466605 0.0132371872953409 0.0189152113285109 0.0504066468257393 0.0121069906794018 0.00508270155429191 0.0182501581443684 0.0261859628515745 0.00678727598470359 QERIKAERKRMRNRIAASKCRKRKLERDARLEEKVKTLKAQNSELASTANMLREQVAQLKQKVMNAAAAAAAAAAAAAAAAAAAAAAAAAAAAAAAAAAAACAAAAAAAAAAAAAA JUND AAAAAAAAAAAAAAAAAAAAAAAAAAAAAAAAAAAACAAAAAAAAAAAAAA False 2 1 1 -1.0852085 -1.0512794 -1.046336 -1.0497211 -1.0461459 -1.1011778 -1.0468526 -1.0552043 -1.0894012 -1.1197162 -1.0691044 0.027261792 0.106866226 6 1.075365 1.166961 1.0162376 -1.1179429 0.9801558 -1.1497931 1.0263144 1.1139513 0.9392409 1.2002418 1.1925119 -1.0891576 0.9736784 1.1598262 1.0282279 -1.1137667 1.12047 1.1369699 1.3043082 -1.0457929 1aD 1.0460261 1.829703 1.129440319 TRUE
caggagcggatcaaggcggagaggaagcgcatgaggaaccgcatcgctgcctccaagtgccgaaaaaggaagctggagagagacgcccggctggaggaaaaagtgaaaaccttgaaagctcagaactcggagctggcgtccacggccaacatgctcagggaacaggtggcacagcttaaacagaaagtcatgaactaaggaa 4  False 132 96 161 182 100 125 21 6 16 15 5 6 132.666666666667 -1.40982187529169 -1.58408644811519 -1.35139705976533 -1.38885593402523 -1.62130206992811 -1.7052609497683 0.158179861314333 0.241023224316369 0.143360676490929 0.155528227712072 0.272592641407139 0.258836192338775 -1.44710858490234 0.0754717934212349 0.0240458503324222 0.0173777374472373 -0.000379061616452792 0.0274919315537258 0.0295785054291185 0.0160575580440569 0.0211527666222236 0.0182105524462183 0.00175672258452 0.0299248133944758 -0.00733907777255144 0.0270939521778802 0.0184914919516523 0.00837092847115562 QERIKAERKRMRNRIAASKCRKRKLERDARLEEKVKTLKAQNSELASTANMLREQVAQLKQKVMNAAAAAAAAAAAAAAAAAAAAAAAAAAAAAAAAAAAAACAAAAAAAAAAAAA MAF AAAAAAAAAAAAAAAAAAAAAAAAAAAAAAAAAAAAACAAAAAAAAAAAAA False 2 1 1 -1.3953481 -1.3811051 -1.4041505 -1.3942271 -1.3999776 -1.4214474 -1.4052813 -1.4058341 -1.39887 -1.4147468 -1.4020989 0.011184445 0.043843023 7 4.0201254 -0.7551122 4.5955114 -0.62189204 4.004528 0.7955859 3.8724093 -0.79437155 3.2247653 0.96886873 3.766539 -0.8993408 3.400011 -0.9399967 3.8894424 -0.8181215 3.5743313 0.8733263 3.913652 -0.8458315 1aD 1.0460261 4.5901833 0.8312447145 TRUE
caggagcggatcaaggcggagaggaagcgcatgaggaaccgcatcgctgcctccaagtgccgaaaaaggaagctggagagagacgcccggctggaggaaaaagtgaaaaccttgaaagctcagaactcggagctggcgtccacggccaacatgctcagggaacaggtggcacagcttaaacagaaagtcatgaactaaggga 5  False 119 110 109 148 145 233 6 17 4 8 17 52 144 -1.74099612417607 -1.33605509063248 -1.6330149308008 -1.50413682482064 -1.37288568526789 -1.24647661540624 0.260458380878562 0.164092350523997 0.259538816889406 0.200176338732091 0.169560695465071 0.120127337948042 -1.3853289396254 0.0714724013331505 -0.0123371575838787 0.0286141188975114 0.0279122415242841 0.0187169335315764 -0.00196497930521869 0.0290704516670665 0.00765471074671337 0.0234383286468181 0.0290275025905884 0.0186141201194469 0.0406846576365102 0.0125744561462271 0.0253437604369154 0.00792733724879518 QERIKAERKRMRNRIAASKCRKRKLERDARLEEKVKTLKAQNSELASTANMLREQVAQLKQKVMNAAAAAAAAAAAAAAAAAAAAAAAAAAAAAAAAAAAAAACAAAAAAAAAAAA MAFA AAAAAAAAAAAAAAAAAAAAAAAAAAAAAAAAAAAAAACAAAAAAAAAAAA False 2 1 1 -1.4154876 -1.4177976 -1.4233996 -1.4284575 -1.4120578 -1.4210948 -1.413235 -1.4113984 -1.4271829 -1.4343636 -1.4204475 0.007804802 0.030594826 5 4.2898946 -0.77725476 4.039962 -0.8339526 3.6562912 0.96350724 3.6339793 -1.0142202 4.383286 0.7553548 5.1508107 -0.6564199 3.8856473 -0.8553705 4.8677506 -0.6715672 4.112702 0.88012344 4.4497495 -0.8324824 1aD 1.0460261 5.0110598 0.8240253213 TRUE
caggagcggatcaaggcggagaggaagcgcatgaggaaccgcatcgctgcctccaagtgccgaaaaaggaagctggagagagacgcccggctggaggaaaaagtgaaaaccttgaaagctcagaactcggagctggcgtccacggccaacatgctcagggaacaggtggcacagcttaaacagaaagtcatgaactaacgaa 4  False 83 67 76 87 126 122 17 12 39 3 16 10 93.5 -1.33700572755155 -1.29564964631006 -0.88733492777878 -1.626991029483 -1.34961636880985 -1.54550667769226 0.181385706767301 0.199182792436176 0.126086234579887 0.311536847557849 0.177036278225172 0.213722311191241 -1.21996170672738 0.0740021574059613 0.0320454773824987 0.0199271459887044 0.0325210244034476 0.0227194690962544 0.0815572265318635 0.0141226804998456 -0.00673009238615699 0.0364773532421688 0.0315819734274736 0.0194347784393348 0.00938336961291839 0.0223716089563804 0.0436854112088289 0.00820792428899943 QERIKAERKRMRNRIAASKCRKRKLERDARLEEKVKTLKAQNSELASTANMLREQVAQLKQKVMNAAAAAAAAAAAAAAAAAAAAAAAAAAAAAAAAAAAAAAACAAAAAAAAAAA MAFB AAAAAAAAAAAAAAAAAAAAAAAAAAAAAAAAAAAAAAACAAAAAAAAAAA False 2 1 1 -1.4283129 -1.428263 -1.433575 -1.4160466 -1.4288175 -1.4314255 -1.4316956 -1.4433191 -1.4277258 -1.4346951 -1.4303877 0.006853696 0.026866488 1 4.931545 -0.7258363 4.4080296 -0.81074095 3.5371182 1.0619419 4.4680953 -0.7660837 4.240271 0.85821474 5.589336 -0.6411042 3.8267937 -0.9659357 3.1757066 -1.2539537 4.592911 0.7907691 5.4331174 -0.6832974 1aD 1.0460261 5.1843443 0.855787781 TRUE
caggagcggatcaaggcggagaggaagcgcatgaggaaccgcatcgctgcctccaagtgccgaaaaaggaagctggagagagacgcccggctggaggaaaaagtgaaaaccttgaaagctcagaactcggagctggcgtccacggccaacatgctcagggaacaggtggcacagcttaaacagaaagtcatgaactaaggta 5  False 91 110 209 215 208 188 64 9 8 3 37 13 170.166666666667 -0.981458875564507 -1.51029719381588 -1.62109685576741 -1.87425169186041 -1.25136091984226 -1.5962754069301 0.12922375574452 0.203418304611527 0.186271308995583 0.298590155073065 0.128277016667594 0.185595392155081 -1.33434983108889 0.0683758882780835 0.0711060745576629 0.0141966017710164 0.00803759256428421 0.0232025860703551 -0.000630058277315187 0.020863896776661 -0.0356814494892957 0.0349614456415518 0.042368309992421 0.0140820594670582 0.00406909918700585 0.0194273939592774 0.0309980910382913 0.00758388854936793 QERIKAERKRMRNRIAASKCRKRKLERDARLEEKVKTLKAQNSELASTANMLREQVAQLKQKVMNAAAAAAAAAAAAAAAAAAAAAAAAAAAAAAAAAAAAAAAACAAAAAAAAAA MAFF AAAAAAAAAAAAAAAAAAAAAAAAAAAAAAAAAAAAAAAACAAAAAAAAAA False 2 1 1 -1.4346186 -1.4286838 -1.433266 -1.4323467 -1.4264297 -1.438829 -1.4215869 -1.4293579 -1.4349337 -1.4492669 -1.4329319 0.007533051 0.02952956 1 4.6916633 -0.7938768 4.931807 -0.7264851 4.033552 0.92928314 3.9644203 -0.95437634 4.340122 0.82616395 4.548986 -0.82578766 5.0793653 -0.6844116 3.971445 -0.9091051 4.0195813 0.947779 3.7966976 -1.0930471 1aD 1.0460261 5.101816 0.8690315817 TRUE
caggagcggatcaaggcggagaggaagcgcatgaggaaccgcatcgctgcctccaagtgccgaaaaaggaagctggagagagacgcccggctggaggaaaaagtgaaaaccttgaaagctcagaactcggagctggcgtccacggccaacatgctcagggaacaggtggcacagcttaaacagaaagtcatgaactaagtga 6  False 128 106 103 74 129 75 5 14 4 7 50 8 102.5 -1.81455472392859 -1.37909988112605 -1.61700982525844 -1.3511950806018 -1.02433483711332 -1.46687438765234 0.281259422550675 0.175389908566092 0.260159852080511 0.228660661224288 0.136841332715923 0.245937502962153 -1.31863535192658 0.0819271759964474 -0.0204183508714715 0.0308993342074976 0.0230024058130151 0.0200055715592954 -0.000172277725270398 0.0291400126434281 0.025562415960647 0.0267735125955443 0.0672908945723753 0.0150222373026543 0.0176142877342539 0.0257437682257453 0.0327410571858553 0.00908692504870407 QERIKAERKRMRNRIAASKCRKRKLERDARLEEKVKTLKAQNSELASTANMLREQVAQLKQKVMNAAAAAAAAAAAAAAAAAAAAAAAAAAAAAAAAAAAAAAAAACAAAAAAAAA MAFG AAAAAAAAAAAAAAAAAAAAAAAAAAAAAAAAAAAAAAAAACAAAAAAAAA False 2 1 1 -1.4277782 -1.4156728 -1.4224097 -1.4348012 -1.4277912 -1.4410146 -1.4321927 -1.436489 -1.4275738 -1.4437934 -1.4309517 0.008505387 0.033341117 4 4.059637 -0.87891126 4.8850307 -0.6820803 4.513077 0.77611977 4.157617 -0.926108 4.500662 0.8033875 5.149067 -0.74063814 4.5326204 -0.8181889 3.5158443 -1.0762362 4.045404 0.8969408 4.3689747 -0.90717435 1aD 1.0460261 5.1368456 0.850578546098 TRUE
caggagcggatcaaggcggagaggaagcgcatgaggaaccgcatcgctgcctccaagtgccgaaaaaggaagctggagagagacgcccggctggaggaaaaagtgaaaaccttgaaagctcagaactcggagctggcgtccacggccaacatgctcagggaacaggtggcacagcttaaacagaaagtcatgaactaactga 6  False 121 116 190 169 179 138 13 4 4 6 8 13 152.166666666667 -1.52296092016369 -1.74701859826356 -1.79009422781615 -1.619022600155 -1.65401142054106 -1.5039703096717 0.189698448694762 0.28158061602676 0.254947776166299 0.222271480372627 0.21460718784915 0.192264957366725 -1.61280510874071 0.089517262078181 0.0116163248512375 0.0208403889608612 -0.0189636587335369 0.0321180460705416 -0.0195591340698497 0.0285562178848439 -0.00579708168883036 0.0260254135867719 -0.0018340611149017 0.0235592568322749 0.0137312328642791 0.0201255377515298 0.000113317986332406 0.00992877688234858 QERIKAERKRMRNRIAASKCRKRKLERDARLEEKVKTLKAQNSELASTANMLREQVAQLKQKVMNAAAAAAAAAAAAAAAAAAAAAAAAAAAAAAAAAAAAAAAAAACAAAAAAAA MAFK AAAAAAAAAAAAAAAAAAAAAAAAAAAAAAAAAAAAAAAAAACAAAAAAAA False 2 1 1 -1.4687017 -1.4693823 -1.4625535 -1.4593054 -1.4687036 -1.4752059 -1.4724207 -1.4730564 -1.4681287 -1.4651016 -1.468256 0.0048643327 0.019068185 3 3.5495448 -1.5398272 3.4136095 -1.6351812 4.5339966 1.1185429 4.8095727 1.0371394 2.5871007 2.274884 2.9031944 -2.1074128 2.3266902 3.0035887 2.9048202 2.3112907 3.7425008 1.5739137 4.9559193 1.0153385 1aD 1.0460261 4.336747 1.761711945 TRUE
caggagcggatcaaggcggagaggaagcgcatgaggaaccgcatcgctgcctccaagtgccgaaaaaggaagctggagagagacgcccggctggaggaaaaagtgaaaaccttgaaagctcagaactcggagctggcgtccacggccaacatgctcagggaacaggtggcacagcttaaacagaaagtcatgaactaagaca 6  False 128 178 81 121 119 137 20 10 3 4 8 19 127.333333333333 -1.41501493535232 -1.61329436094072 -1.63040955426867 -1.63852429205628 -1.53500457415248 -1.38850623235949 0.161462467977385 0.186420341515752 0.298804161626278 0.269667521727769 0.22401209921158 0.170801667267696 -1.50165043337419 0.0826784723959178 0.0234753375406457 0.0177383666465493 -0.00371061583702334 0.0212637403872999 -0.00167315601088555 0.0334684886160072 -0.008080503729849 0.0315749405732094 0.0112303328924336 0.0245917139670659 0.0258175572715911 0.0178788451608663 0.0124420012539261 0.00917025483504561 QERIKAERKRMRNRIAASKCRKRKLERDARLEEKVKTLKAQNSELASTANMLREQVAQLKQKVMNAAAAAAAAAAAAAAAAAAAAAAAAAAAAAAAAAAAAAAAAAAACAAAAAAA NFE2 AAAAAAAAAAAAAAAAAAAAAAAAAAAAAAAAAAAAAAAAAAACAAAAAAA False 2 1 1 -1.438018 -1.4313016 -1.4277072 -1.4306546 -1.4325486 -1.441979 -1.4280499 -1.4339111 -1.4369714 -1.4384636 -1.4339606 0.0047625443 0.018669173 5 5.6933575 -0.6695577 4.650382 -0.7830355 4.993801 0.72398317 4.4803495 -0.8347189 3.8314624 0.9730894 4.5411425 -0.8455619 4.4757733 -0.80694354 4.482572 -0.829398 4.7787395 0.8089843 5.4741344 -0.69585305 1aD 1.0460261 5.504224 0.797112533 TRUE
caggagcggatcaaggcggagaggaagcgcatgaggaaccgcatcgctgcctccaagtgccgaaaaaggaagctggagagagacgcccggctggaggaaaaagtgaaaaccttgaaagctcagaactcggagctggcgtccacggccaacatgctcagggaacaggtggcacagcttaaacagaaagtcatgaactaagcta 6  False 86 102 134 112 112 152 2 11 6 7 6 13 116.333333333333 -1.96402113039822 -1.43463252598215 -1.57676892019765 -1.46445890598148 -1.60119092127942 -1.53281729421194 0.434192310102588 0.191114943624024 0.215217185508982 0.216779151020783 0.251106561784202 0.189981686386206 -1.53430935755731 0.0916245197256332 -0.0368388227774984 0.0477006358703168 0.016668162813356 0.0217992227259778 0.00433502988917059 0.0241060696208957 0.0123005350617373 0.0253823254915431 0.00396449447210245 0.0275661036362952 0.0107116442489956 0.0198865339468595 0.00881964771111429 0.0101625026524342 QERIKAERKRMRNRIAASKCRKRKLERDARLEEKVKTLKAQNSELASTANMLREQVAQLKQKVMNAAAAAAAAAAAAAAAAAAAAAAAAAAAAAAAAAAAAAAAAAAAACAAAAAA NFE2L1 AAAAAAAAAAAAAAAAAAAAAAAAAAAAAAAAAAAAAAAAAAAACAAAAAA False 2 1 1 -1.4560142 -1.4589169 -1.4569428 -1.4608905 -1.451478 -1.4645028 -1.4532279 -1.453965 -1.4486486 -1.4460918 -1.4550679 0.005591802 0.021919863 6 4.1856833 -1.0659208 3.7782269 -1.2232285 4.039216 1.1517968 3.799972 -1.3508756 3.8474894 1.1328844 3.8114614 -1.2559414 3.9402332 -1.1216257 4.224794 -1.0403564 4.473696 0.95331275 5.5371943 -0.7291968 1aD 1.0460261 4.927849 1.1025139082 TRUE
caggagcggatcaaggcggagaggaagcgcatgaggaaccgcatcgctgcctccaagtgccgaaaaaggaagctggagagagacgcccggctggaggaaaaagtgaaaaccttgaaagctcagaactcggagctggcgtccacggccaacatgctcagggaacaggtggcacagcttaaacagaaagtcatgaactaatata 5  False 113 83 133 69 103 141 12 5 6 2 9 13 107 -1.52631564452379 -1.59417238742591 -1.57465144698086 -1.67445287430562 -1.458580859985 -1.51039077418452 0.196887335286444 0.262632822326429 0.215295896883137 0.376469492696571 0.219222524564093 0.191739929831703 -1.53682762497776 0.0924767319277046 0.0112477727571003 0.0216301644903768 -0.00152949827653767 0.0299567960541538 0.00457220405657574 0.0241148859329428 -0.0122873241957839 0.0440802132320574 0.0196200141896585 0.0240659216095573 0.013059163951124 0.0200705799390328 0.00854033493090528 0.0102570254809294 QERIKAERKRMRNRIAASKCRKRKLERDARLEEKVKTLKAQNSELASTANMLREQVAQLKQKVMNAAAAAAAAAAAAAAAAAAAAAAAAAAAAAAAAAAAAAAAAAAAAACAAAAA NFE2L2 AAAAAAAAAAAAAAAAAAAAAAAAAAAAAAAAAAAAAAAAAAAAACAAAAA False 2 1 1 -1.4253827 -1.4295385 -1.4347537 -1.429939 -1.4232785 -1.4283346 -1.4297214 -1.4380364 -1.4226178 -1.4295405 -1.4291142 0.004756417 0.018645156 5 4.8946285 -0.7188084 4.3443904 -0.82903224 4.8903027 0.77437353 4.0940495 -0.9090946 4.50044 0.7819358 4.9673653 -0.7083632 4.191004 -0.8708425 4.1713157 -0.91712505 4.8169436 0.7311626 5.2132483 -0.68921506 1aD 1.0460261 5.372421 0.7929952919 TRUE
caggagcggatcaaggcggagaggaagcgcatgaggaaccgcatcgctgcctccaagtgccgaaaaaggaagctggagagagacgcccggctggaggaaaaagtgaaaaccttgaaagctcagaactcggagctggcgtccacggccaacatgctcagggaacaggtggcacagcttaaacagaaagtcatgaactaagata 6  False 77 80 129 185 137 79 11 8 3 10 7 1 114.5 -1.44084178998066 -1.45531936110206 -1.76195906717293 -1.50413682482064 -1.6149878294518 -2.1031831247891 0.212292297090649 0.220698698559225 0.294125261302226 0.179801965872536 0.23184447986749 0.585482691629211 -1.54520621190089 0.0967949013381759 0.0206379833092653 0.0233225631269276 0.0143085517974765 0.0251736467802887 -0.0164077679758424 0.032944413846169 0.00765471074671337 0.0210527257824647 0.00244989048151775 0.0254515410275203 -0.0489920022848257 0.0612860199520176 0.00761102679281156 0.0107359737823119 QERIKAERKRMRNRIAASKCRKRKLERDARLEEKVKTLKAQNSELASTANMLREQVAQLKQKVMNAAAAAAAAAAAAAAAAAAAAAAAAAAAAAAAAAAAAAAAAAAAAAACAAAA NFE2L3 AAAAAAAAAAAAAAAAAAAAAAAAAAAAAAAAAAAAAAAAAAAAAACAAAA False 2 1 1 -1.4689007 -1.4516311 -1.460528 -1.4568509 -1.4635668 -1.4687136 -1.4536699 -1.4540647 -1.458868 -1.466364 -1.4603157 0.0063612447 0.02493608 9 3.1757402 -1.7296681 3.8353872 -1.1109936 3.7806156 1.2959714 3.3276591 -1.4418161 3.424881 1.5064297 3.3315525 -1.5399026 3.4517493 -1.2866514 3.7494526 -1.1735227 3.4557757 1.3935509 4.095434 -1.2576071 1aD 1.0460261 4.3268766 1.373611335 TRUE
caggagcggatcaaggcggagaggaagcgcatgaggaaccgcatcgctgcctccaagtgccgaaaaaggaagctggagagagacgcccggctggaggaaaaagtgaaaaccttgaaagctcagaactcggagctggcgtccacggccaacatgctcagggaacaggtggcacagcttaaacagaaagtcatgaactaaagaa 4  False 139 93 168 171 197 322 17 9 10 6 24 17 181.666666666667 -1.48561487981012 -1.4643028023052 -1.49628913081246 -1.62223790506675 -1.36170083657155 -1.67683513636767 0.169258059005595 0.207557656363401 0.171463443341491 0.222091702625704 0.14526136801043 0.160291206580105 -1.50679155991405 0.070938313407197 0.0157191839545757 0.0185947951008963 0.0132838698342579 0.023674734658368 0.0133494187791951 0.0192052957706576 -0.00617355661937713 0.0260043636967476 0.0302553585897665 0.0159465762124001 -0.00436357569173726 0.0167786515725433 0.0118717749405523 0.00786809906691561 QERIKAERKRMRNRIAASKCRKRKLERDARLEEKVKTLKAQNSELASTANMLREQVAQLKQKVMNAAAAAAAAAAAAAAAAAAAAAAAAAAAAAAAAAAAAAAAAAAAAAAACAAA NFIL3 AAAAAAAAAAAAAAAAAAAAAAAAAAAAAAAAAAAAAAAAAAAAAAACAAA False 2 1 1 -1.4533768 -1.4370896 -1.4492698 -1.4390639 -1.4414091 -1.4521687 -1.4425765 -1.4413462 -1.4433236 -1.4455118 -1.4445136 0.0054815677 0.021487746 1 2.9485555 -1.4708381 4.039278 -0.9367253 3.5101354 1.2152969 4.171526 -0.953555 3.71038 1.0718675 3.9545207 -1.0536802 3.918559 -1.0207493 3.7322402 -1.0505561 3.6846242 1.1028965 4.6606045 -0.8622173 1aD 1.0460261 4.5970945 1.0738381861 TRUE
caggagcggatcaaggcggagaggaagcgcatgaggaaccgcatcgctgcctccaagtgccgaaaaaggaagctggagagagacgcccggctggaggaaaaagtgaaaaccttgaaagctcagaactcggagctggcgtccacggccaacatgctcagggaacaggtggcacagcttaaacagaaagtcatgaactaattta 5  False 81 124 81 58 78 67 14 10 11 29 11 7 81.5 -1.38593306855397 -1.51425351397467 -1.26312648281585 -0.896152179756075 -1.31904437201959 -1.47306488471862 0.193954291173726 0.193020934678956 0.176289647965658 0.172598837657995 0.216210928136543 0.261431528541303 -1.27571886166953 0.080272400852659 0.0266702894232549 0.0213079384491571 0.00758632118444691 0.0220166265706605 0.0394655256890879 0.0197458698163582 0.0788426643954923 0.0202093229734866 0.0349381216137288 0.0237353130478269 0.0169662909067796 0.027365621739704 0.0375011252045081 0.00890338622265305 QERIKAERKRMRNRIAASKCRKRKLERDARLEEKVKTLKAQNSELASTANMLREQVAQLKQKVMNAAAAAAAAAAAAAAAAAAAAAAAAAAAAAAAAAAAAAAAAAAAAAAAACAA NRL AAAAAAAAAAAAAAAAAAAAAAAAAAAAAAAAAAAAAAAAAAAAAAAACAA False 2 1 1 -1.3661089 -1.3634719 -1.3588579 -1.3585964 -1.3592173 -1.3753823 -1.370215 -1.3633243 -1.3734332 -1.3758575 -1.3664465 0.0068444163 0.026830113 1 3.2577157 -0.83161306 3.1229935 -0.8570775 2.8512852 -0.93133974 3.5871997 -0.7453526 3.1148822 -0.8535969 3.7092705 -0.74748534 3.0418413 -0.9082538 3.340735 -0.8016447 3.1966105 -0.87942934 3.641656 -0.76843095 1aD 1.0460261 4.050471 0.832422374 TRUE
caggagcggatcaaggcggagaggaagcgcatgaggaaccgcatcgctgcctccaagtgccgaaaaaggaagctggagagagacgcccggctggaggaaaaagtgaaaaccttgaaagctcagaactcggagctggcgtccacggccaacatgctcagggaacaggtggcacagcttaaacagaaagtcatgaactaatgta 4  False 75 126 50 177 97 112 9 8 3 9 8 17 106.166666666667 -1.49109166287282 -1.57977186429956 -1.49403667783774 -1.52085019200114 -1.47541913614511 -1.36156107248563 0.229160251551788 0.209848133207398 0.306441729936196 0.188037985967137 0.230157875383056 0.182504156534774 -1.48107509595249 0.0878469929741913 0.0151175011782208 0.0251756870420836 0.00011307453880155 0.0239359942643631 0.013601711773818 0.0343239581872581 0.00569776920580672 0.0220170682564141 0.0177715333598943 0.0252663881040722 0.0286380703785538 0.019103815601435 0.0147241078532171 0.00974351954893606 QERIKAERKRMRNRIAASKCRKRKLERDARLEEKVKTLKAQNSELASTANMLREQVAQLKQKVMNAAAAAAAAAAAAAAAAAAAAAAAAAAAAAAAAAAAAAAAAAAAAAAAAACA TEF AAAAAAAAAAAAAAAAAAAAAAAAAAAAAAAAAAAAAAAAAAAAAAAAACA False 2 1 1 -1.4427431 -1.436578 -1.4327866 -1.428469 -1.4296792 -1.4476305 -1.441143 -1.4380524 -1.4397749 -1.4441558 -1.4381012 0.0062835407 0.02463148 1 3.7839575 -1.0431294 4.4192333 0.85316026 4.259598 0.87711656 4.8435316 0.7610004 4.1797338 0.87542 4.05586 0.98828524 4.0874405 -0.9674684 4.604745 0.8308949 3.8353224 1.0295444 4.9512243 0.8027884 1aD 1.0460261 5.0661163 0.9028807825 TRUE
caggagcggatcaaggcggagaggaagcgcatgaggaaccgcatcgctgcctccaagtgccgaaaaaggaagctggagagagacgcccggctggaggaaaaagtgaaaaccttgaaagctcagaactcggagctggcgtccacggccaacatgctcagggaacaggtggcacagcttaaacagaaagtcatgaactaaagga 5  False 124 93 124 135 196 180 9 9 22 9 43 12 142 -1.63600027331742 -1.4643028023052 -1.18756158214938 -1.44682067238464 -1.19023256156141 -1.60718931497066 0.218857202684095 0.207557656363401 0.132585636728777 0.193357760570875 0.125660470649644 0.191909936449942 -1.34467809284269 0.0676967940969765 -0.000802248436088421 0.0240437877178514 0.0132838698342579 0.023674734658368 0.0479294071958272 0.0148506662335351 0.0143657677381396 0.0226399521910448 0.0490788899450654 0.0137948189497756 0.00292667432032467 0.0200883755615959 0.0298525353749999 0.00750856704768455 QERIKAERKRMRNRIAASKCRKRKLERDARLEEKVKTLKAQNSELASTANMLREQVAQLKQKVMNAAAAAAAAAAAAAAAAAAAAAAAAAAAAAAAAAAAAAAAAAAAAAAAAAAC XBP1 AAAAAAAAAAAAAAAAAAAAAAAAAAAAAAAAAAAAAAAAAAAAAAAAAAC False 2 1 1 -1.2665006 -1.2321727 -1.2368951 -1.2458053 -1.2289205 -1.2763183 -1.2248646 -1.2407436 -1.2684543 -1.3100007 -1.2530676 0.026833698 0.1051881 5 1.049007 -1.9087291 0.9991379 -1.820936 0.96988213 -1.9104407 1.0309848 -1.8503463 0.9623057 1.8861272 1.2015316 -1.6982586 0.9668209 -1.856343 1.0443817 -1.7807348 1.0788596 1.8774891 1.2817446 -1.7586281 1aD 1.0460261 1.8225176 1.834803289 TRUE
caggagcggatcaaggcggagaggaagcgcatgaggaaccgcatcgctgcctccaagtgccgaaaaaggaagctggagagagaggcccggctggaggaaaaagtgaaaaccttgaaagctcagaactcggagctggcgtccacggccaacatgctcagggaacaggtggcacagcttaaacagaaagtcatgaactaacata 7  False 250 229 337 297 296 239 15 10 29 8 25 20 274.666666666667 -1.69086155716095 -1.68231804227957 -1.39209510615132 -1.69449414735988 -1.46848566755059 -1.53932550257546 0.169183376361482 0.182952774416614 0.108932784785964 0.190151784210645 0.134648888860384 0.15571745617966 -1.53033021417986 0.0605074321410308 -0.00682934302783778 0.0185865904193998 -0.0115836925014657 0.020868217849512 0.0250199942800444 0.0122013550536786 -0.0146339249345215 0.0222645695257361 0.0185326791956603 0.0147815540878903 0.0100303906554713 0.0162998894121842 0.00926099305457523 0.00671116139507771 QERIKAERKRMRNRIAASKCRKRKLEREARLEEKVKTLKAQNSELASTANMLREQVAQLKQKVMNCAAAAAAAAAAAAAAAAAAAAAAAAAAAAAAAAAAAAAAAAAAAAAAAAAA ATF1 CAAAAAAAAAAAAAAAAAAAAAAAAAAAAAAAAAAAAAAAAAAAAAAAAAA False 2 1 1 -1.4755234 -1.4744909 -1.4733038 -1.4704443 -1.4723458 -1.4788554 -1.4734124 -1.4745066 -1.4720715 -1.4755452 -1.4740498 0.0023257877 0.009117088 7 1.6390748 -4.8720045 2.438405 -2.91013 1.7546425 5.4176702 1.6148068 -4.8732057 1.627304 -4.474987 1.6346095 -5.486509 1.7089626 -4.648676 1.705578 -4.6186824 2.2092996 -3.4299583 2.238554 -3.374235 1aE 0.4601848 3.2070172 4.410605744 TRUE
caggagcggatcaaggcggagaggaagcgcatgaggaaccgcatcgctgcctccaagtgccgaaaaaggaagctggagagagaggcccggctggaggaaaaagtgaaaaccttgaaagctcagaactcggagctggcgtccacggccaacatgctcagggaacaggtggcacagcttaaacagaaagtcatgaactaagtca 7  False 287 304 421 317 452 284 42 22 77 24 41 24 344.166666666667 -1.43389670606982 -1.54392143418117 -1.17896476153827 -1.41205657966034 -1.44768057036425 -1.53639656436202 0.114095932491609 0.131499193395476 0.0796723263074823 0.12371770568937 0.109032961951542 0.143819178106384 -1.37448520299454 0.0451761925880355 0.0214009745253961 0.0125346497472067 0.00420229695204336 0.0149992467923062 0.0488923208018185 0.00892394647892438 0.0184362399804716 0.0144859090926759 0.0208166317181543 0.0119694758574705 0.0103369803606043 0.0150544245712607 0.026546489822056 0.00501070213931333 QERIKAERKRMRNRIAASKCRKRKLEREARLEEKVKTLKAQNSELASTANMLREQVAQLKQKVMNACAAAAAAAAAAAAAAAAAAAAAAAAAAAAAAAAAAAAAAAAAAAAAAAAA ATF2 ACAAAAAAAAAAAAAAAAAAAAAAAAAAAAAAAAAAAAAAAAAAAAAAAAA False 2 1 1 -1.3897097 -1.3793375 -1.384203 -1.3848255 -1.3807329 -1.3864542 -1.3866899 -1.3918654 -1.3876221 -1.3944725 -1.3865912 0.00467267 0.018316867 4 2.5106564 -1.180891 2.7774732 -1.0219271 2.5784354 1.1328377 2.6716309 -1.1061058 2.6375232 1.0920987 2.7576632 -1.0487823 2.6484623 -1.1121647 2.334961 -1.2805731 2.3291087 1.2766776 2.6753554 -1.1266428 1aE 0.4601848 3.9420204 1.1378701076 TRUE
caggagcggatcaaggcggagaggaagcgcatgaggaaccgcatcgctgcctccaagtgccgaaaaaggaagctggagagagaggcccggctggaggaaaaagtgaaaaccttgaaagctcagaactcggagctggcgtccacggccaacatgctcagggaacaggtggcacagcttaaacagaaagtcatgaactaacaaa 6  False 108 120 189 95 193 155 1125 1209 1281 625 1496 1560 143.333333333333 -0.204630383587014 -0.191591886087719 -0.157784961876782 -0.191857843014024 -0.151114916676871 -0.109393908265492 0.0998648929900803 0.10059867817866 0.0719569061712177 0.117931612417183 0.0966706128772761 0.106011255766834 -0.16606861869601 0.0389218319345741 0.156448933395376 0.0109712189412623 0.158453620573313 0.0114746285663028 0.163272737439433 0.00805975687194946 0.161307366433759 0.0138084246479425 0.163151674366394 0.0106123556239414 0.159709992583654 0.011096840314759 0.160577607037764 0.00431700184030593 QERIKAERKRMRNRIAASKCRKRKLEREARLEEKVKTLKAQNSELASTANMLREQVAQLKQKVMNAACAAAAAAAAAAAAAAAAAAAAAAAAAAAAAAAAAAAAAAAAAAAAAAAA ATF3 AACAAAAAAAAAAAAAAAAAAAAAAAAAAAAAAAAAAAAAAAAAAAAAAAA False 2 1 1 -0.1878488 -0.15533674 -0.18687761 -0.15184748 -0.16724229 -0.17583954 -0.1702509 -0.15614069 -0.17280507 -0.17873979 -0.17029288 0.012759319 0.05001653 2 -1.3087358 0.76433825 -1.5200047 0.74327826 -1.3529923 -0.7622614 -1.5497894 0.732386 -1.4213152 0.7646018 -1.5042129 -0.6927732 -1.3522282 0.79516053 -1.5534276 0.7352906 -1.3743885 0.76453894 -1.5118494 0.69381607 1aE 0.4601848 -0.09500112 0.744844505 TRUE
caggagcggatcaaggcggagaggaagcgcatgaggaaccgcatcgctgcctccaagtgccgaaaaaggaagctggagagagaggcccggctggaggaaaaagtgaaaaccttgaaagctcagaactcggagctggcgtccacggccaacatgctcagggaacaggtggcacagcttaaacagaaagtcatgaactaattaa 5  False 114 98 251 307 240 129 78 118 121 313 127 311 189.833333333333 -0.989388372963555 -0.773598176499038 -0.904999883208241 -0.701426805043917 -0.93358117147564 -0.536018292427854 0.117323552607281 0.118949597803929 0.0786471047509111 0.0768862533368733 0.0997615888943484 0.117354003458003 -0.80996150771872 0.0393064947533734 0.0702349350665529 0.0128892380903973 0.0920679967596369 0.0135677970886174 0.0795786083075543 0.00880911335274489 0.101642748347905 0.00900248893323999 0.0772536965579794 0.0109516783585545 0.115052633974067 0.0122841544254072 0.0891604447740892 0.00435966658690484 QERIKAERKRMRNRIAASKCRKRKLEREARLEEKVKTLKAQNSELASTANMLREQVAQLKQKVMNAAACAAAAAAAAAAAAAAAAAAAAAAAAAAAAAAAAAAAAAAAAAAAAAAA ATF4 AAACAAAAAAAAAAAAAAAAAAAAAAAAAAAAAAAAAAAAAAAAAAAAAAA False 2 1 1 -0.6329448 -0.574254 -0.65414035 -0.5967364 -0.5835822 -0.6042096 -0.6079158 -0.60687655 -0.6202993 -0.62115717 -0.6102116 0.023343273 0.09150563 9 0.08251715 -1.0418731 -0.05900228 -1.0882503 0.10437763 -1.17256 -0.0071316957 0.8789332 -0.04244685 0.88987327 0.017063737 -0.8762594 0.018079638 1.0387791 0.0037443638 1.0314865 0.057530522 0.97990066 0.055636168 -0.8558752 1aE 0.4601848 1.3729302 0.9853790727 TRUE
caggagcggatcaaggcggagaggaagcgcatgaggaaccgcatcgctgcctccaagtgccgaaaaaggaagctggagagagaggcccggctggaggaaaaagtgaaaaccttgaaagctcagaactcggagctggcgtccacggccaacatgctcagggaacaggtggcacagcttaaacagaaagtcatgaactaagcga 7  False 239 303 337 276 319 375 27 43 43 28 10 129 308.166666666667 -1.50848874732772 -1.35941536067648 -1.2807457098458 -1.3320755546783 -1.7573939140167 -1.11730395545736 0.135306729319354 0.105675181870888 0.0957641385141272 0.11989626861997 0.187625233389957 0.0926841365211682 -1.31831847219345 0.0462451913069717 0.0132062467145191 0.0148648810121512 0.0252476893967964 0.0120536719030386 0.0374920294162597 0.0107263599082347 0.0278010907960681 0.0140384631132807 -0.013183236975058 0.0205972181358466 0.0542059424294956 0.00970181001297501 0.0327762037944057 0.00512926977109105 QERIKAERKRMRNRIAASKCRKRKLEREARLEEKVKTLKAQNSELASTANMLREQVAQLKQKVMNAAAACAAAAAAAAAAAAAAAAAAAAAAAAAAAAAAAAAAAAAAAAAAAAAA ATF5 AAAACAAAAAAAAAAAAAAAAAAAAAAAAAAAAAAAAAAAAAAAAAAAAAA False 2 1 1 -1.4286692 -1.4282389 -1.4196091 -1.422968 -1.4218645 -1.4286174 -1.4154391 -1.4148074 -1.4242207 -1.4217554 -1.4226191 0.0050530653 0.019808017 1 3.41437 -1.0506134 3.9798791 -0.897829 3.3204215 1.0383021 4.3786197 -0.8133512 3.2065072 1.0885619 3.787506 -0.930547 3.4030542 -0.9879068 4.3350954 -0.76722527 3.6630087 0.970585 4.4982796 -0.7636189 1aE 0.4601848 5.148567 0.9308540464 TRUE
caggagcggatcaaggcggagaggaagcgcatgaggaaccgcatcgctgcctccaagtgccgaaaaaggaagctggagagagaggcccggctggaggaaaaagtgaaaaccttgaaagctcagaactcggagctggcgtccacggccaacatgctcagggaacaggtggcacagcttaaacagaaagtcatgaactaatgga 5  False 261 381 315 439 469 524 66 41 7 13 35 44 398.166666666667 -1.27626275200172 -1.43522149878515 -1.77481043257246 -1.66860176909065 -1.50456444618936 -1.538301740536 0.101295043846566 0.103870756188572 0.194966978695508 0.15169776538857 0.113953288108572 0.111559171742326 -1.47645616641498 0.0489544638917058 0.0387187382647492 0.0111283361993472 0.0166009825653406 0.0118478529513889 -0.0178472250912766 0.0218378822820051 -0.0116022276062261 0.0177620497141963 0.0145720047156281 0.0125096219205815 0.0101375540296818 0.0116775742869624 0.0152364148624859 0.00542976782457033 QERIKAERKRMRNRIAASKCRKRKLEREARLEEKVKTLKAQNSELASTANMLREQVAQLKQKVMNAAAAACAAAAAAAAAAAAAAAAAAAAAAAAAAAAAAAAAAAAAAAAAAAAA ATF6 AAAAACAAAAAAAAAAAAAAAAAAAAAAAAAAAAAAAAAAAAAAAAAAAAA False 2 1 1 -1.4281434 -1.4318208 -1.4307003 -1.425367 -1.4308975 -1.4299058 -1.4307142 -1.4282354 -1.426681 -1.4346256 -1.4297091 0.0026816502 0.010512069 9 4.4213305 -0.80877334 3.7953126 -0.9626138 4.733718 0.77843356 4.4145036 -0.8186387 3.6481013 1.0109104 4.2853556 -0.8286521 3.8838258 -0.9457034 3.8756862 -0.9251499 4.9948087 0.72244847 4.3659616 -0.8499236 1aE 0.4601848 5.591754 0.86512472328 TRUE
caggagcggatcaaggcggagaggaagcgcatgaggaaccgcatcgctgcctccaagtgccgaaaaaggaagctggagagagaggcccggctggaggaaaaagtgaaaaccttgaaagctcagaactcggagctggcgtccacggccaacatgctcagggaacaggtggcacagcttaaacagaaagtcatgaactaaacaa 6  False 199 267 315 329 354 231 24 68 24 17 29 19 282.5 -1.48964701305199 -1.19919972882891 -1.42650639006298 -1.51645535936541 -1.4773813843738 -1.54447455879636 0.143811192354234 0.0962263571037439 0.117116872835553 0.139340417314871 0.125367322726043 0.159025480526971 -1.4031661513215 0.051035853552408 0.0152762113015005 0.015799186583808 0.0435224311652859 0.0109759067022025 0.0211656514971612 0.0131180392666069 0.00621235315871727 0.0163151475119229 0.0175561206775342 0.0137626376081757 0.00949140774991394 0.0166461603593012 0.0233653521274756 0.00566062445564436 QERIKAERKRMRNRIAASKCRKRKLEREARLEEKVKTLKAQNSELASTANMLREQVAQLKQKVMNAAAAAACAAAAAAAAAAAAAAAAAAAAAAAAAAAAAAAAAAAAAAAAAAAA ATF6B AAAAAACAAAAAAAAAAAAAAAAAAAAAAAAAAAAAAAAAAAAAAAAAAAA False 2 1 1 -1.4272108 -1.4147035 -1.4225078 -1.4258506 -1.4285296 -1.4270371 -1.4243853 -1.40886 -1.4228941 -1.4175358 -1.4219515 0.0063468325 0.024879584 3 2.6508 -1.3415048 2.3444593 -1.4141649 2.820433 1.2426001 2.6798983 -1.3525879 2.21276 1.6416059 2.6253614 -1.3303667 2.821454 -1.2521416 3.2293038 -0.99974144 3.1307907 1.1267554 2.8200207 -1.1908362 1aE 0.4601848 4.083421 1.2892304913 TRUE
caggagcggatcaaggcggagaggaagcgcatgaggaaccgcatcgctgcctccaagtgccgaaaaaggaagctggagagagaggcccggctggaggaaaaagtgaaaaccttgaaagctcagaactcggagctggcgtccacggccaacatgctcagggaacaggtggcacagcttaaacagaaagtcatgaactaagaaa 6  False 177 251 236 393 206 187 117 191 69 150 78 62 241.666666666667 -0.999327531545394 -0.899322281739165 -1.04635834214807 -0.969949992902389 -1.03114941490937 -1.12830832546516 0.0975626273589243 0.0829834655765567 0.0885082077117405 0.0771180062248713 0.11133932752278 0.121685186857107 -0.996186312119744 0.0379518631034858 0.0691430129543036 0.0107182906143591 0.0777274762321292 0.00946537729794496 0.0637453148619251 0.00991363683190103 0.0702017960046744 0.00902962450974295 0.0665428003910484 0.012222665228183 0.053054048360722 0.0127375256283623 0.0685053835051024 0.00420941807508424 QERIKAERKRMRNRIAASKCRKRKLEREARLEEKVKTLKAQNSELASTANMLREQVAQLKQKVMNAAAAAAACAAAAAAAAAAAAAAAAAAAAAAAAAAAAAAAAAAAAAAAAAAA ATF7 AAAAAAACAAAAAAAAAAAAAAAAAAAAAAAAAAAAAAAAAAAAAAAAAAA False 2 1 1 -1.0446174 -0.9872153 -1.0421174 -1.0046388 -1.0031015 -1.0216389 -1.0138289 -1.0026839 -1.0289166 -1.0542648 -1.0203023 0.021819571 0.08553272 1 1.070194 -1.0522074 0.9562893 -0.98917377 1.1005962 1.0121257 1.0820755 -0.9305495 0.91546476 1.0903684 1.0399888 -1.0083544 0.931733 -1.1049584 0.95308435 -1.035341 0.98419344 1.0997854 1.16844 -0.9821246 1aE 0.4601848 2.370099 1.0304988687 TRUE
caggagcggatcaaggcggagaggaagcgcatgaggaaccgcatcgctgcctccaagtgccgaaaaaggaagctggagagagaggcccggctggaggaaaaagtgaaaaccttgaaagctcagaactcggagctggcgtccacggccaacatgctcagggaacaggtggcacagcttaaacagaaagtcatgaactaactaa 6  False 186 248 193 264 316 271 20 19 12 79 13 29 246.333333333333 -1.52272263405189 -1.52830635886906 -1.48396553906982 -1.03645069988102 -1.67816145680454 -1.46591201949087 0.154712127631679 0.141549357883695 0.157900012659639 0.094148752062323 0.168947057313877 0.136307786536839 -1.3615473124146 0.054761111462293 0.011642503110934 0.0169967700789935 0.00598340573483594 0.0161456028540403 0.0147297609662048 0.0176860815706315 0.0624153341516731 0.0110237274120488 -0.00448521605776434 0.0185467558389166 0.0177150246393554 0.0142681617146806 0.027981491585004 0.00607381017823883 QERIKAERKRMRNRIAASKCRKRKLEREARLEEKVKTLKAQNSELASTANMLREQVAQLKQKVMNAAAAAAAACAAAAAAAAAAAAAAAAAAAAAAAAAAAAAAAAAAAAAAAAAA BACH1 AAAAAAAACAAAAAAAAAAAAAAAAAAAAAAAAAAAAAAAAAAAAAAAAAA False 2 1 1 -1.397958 -1.3969619 -1.3855557 -1.3743356 -1.3823738 -1.3762156 -1.3744677 -1.3746377 -1.3881335 -1.3858055 -1.3836445 0.008941159 0.03504934 10 4.157614 -0.7384144 2.9790099 -1.0239766 3.6699665 0.80029154 3.622799 -0.78227496 3.4804325 0.8330188 3.310978 -0.83999205 3.160439 -0.88822186 3.472178 -0.804006 2.9577594 1.0074649 4.320749 -0.67314315 1aE 0.4601848 4.8630857 0.83908040332 TRUE
caggagcggatcaaggcggagaggaagcgcatgaggaaccgcatcgctgcctccaagtgccgaaaaaggaagctggagagagaggcccggctggaggaaaaagtgaaaaccttgaaagctcagaactcggagctggcgtccacggccaacatgctcagggaacaggtggcacagcttaaacagaaagtcatgaactaatcta 6  False 158 310 262 206 234 177 28 14 14 60 26 14 224.5 -1.378727517354 -1.67310662485357 -1.52679279155397 -1.04383803573808 -1.3885402406311 -1.55615155796542 0.140425904977067 0.156225127634966 0.145773819754548 0.105291286178525 0.13781990755237 0.181933130953086 -1.36172538336333 0.0566316320277273 0.0274618957369495 0.0154272768177034 -0.0105330067922075 0.0178195712388072 0.00993276147188971 0.0163278496538111 0.0615503627632511 0.0123283889830822 0.0273089688634888 0.015129663787911 0.00826910551231341 0.019044042894756 0.0279617409058819 0.00628127833484779 QERIKAERKRMRNRIAASKCRKRKLEREARLEEKVKTLKAQNSELASTANMLREQVAQLKQKVMNAAAAAAAAACAAAAAAAAAAAAAAAAAAAAAAAAAAAAAAAAAAAAAAAAA BACH2 AAAAAAAAACAAAAAAAAAAAAAAAAAAAAAAAAAAAAAAAAAAAAAAAAA False 2 1 1 -1.4517714 -1.4388194 -1.4455794 -1.4491484 -1.4341595 -1.4411069 -1.4400244 -1.4414371 -1.4423606 -1.4429919 -1.4427398 0.005073219 0.019887019 4 2.9866095 -1.4289539 2.5978048 -1.4744207 4.2059555 0.9799395 3.2232776 1.3531338 3.4327016 1.0980812 4.107054 -0.92915154 3.685453 1.0637416 3.4871302 -1.1251874 3.8210988 1.0549943 5.1342506 0.7671454 1aE 0.4601848 5.0180264 1.12747493771 TRUE
caggagcggatcaaggcggagaggaagcgcatgaggaaccgcatcgctgcctccaagtgccgaaaaaggaagctggagagagaggcccggctggaggaaaaagtgaaaaccttgaaagctcagaactcggagctggcgtccacggccaacatgctcagggaacaggtggcacagcttaaacagaaagtcatgaactaaacta 7  False 393 289 256 341 540 374 10633 6155 3477 5240 10260 12059 365.5 0.0704635065423138 0.0134848952288098 0.0387063942681658 0.0399859919698291 0.110234311837261 0.238194760192362 0.0617192508881084 0.0703400744866891 0.064985657549107 0.0692370269633143 0.0655993459894161 0.0782154176707985 0.0790906543234535 0.0276726190957433 0.186670918395773 0.00678051509504345 0.181845378156856 0.0080232289596032 0.185281362354457 0.00727892050782852 0.188453591774421 0.00810685320139991 0.191842202671575 0.00720139831141282 0.196094204063802 0.0081872815652144 0.187769364984104 0.00306929919853774 QERIKAERKRMRNRIAASKCRKRKLEREARLEEKVKTLKAQNSELASTANMLREQVAQLKQKVMNAAAAAAAAAACAAAAAAAAAAAAAAAAAAAAAAAAAAAAAAAAAAAAAAAA BATF AAAAAAAAAACAAAAAAAAAAAAAAAAAAAAAAAAAAAAAAAAAAAAAAAA False 2 1 1 -0.056574702 -0.021896482 -0.051655173 -0.02765572 -0.02432394 -0.036980987 -0.023162603 -0.022363186 -0.04053521 -0.05152583 -0.035667382 0.013684973 0.053645097 5 -2.1048224 -0.67549956 -2.336866 -0.6851399 -2.0792103 -0.7120695 -2.2422876 -0.7008822 -2.022364 -0.78256917 -2.1551306 -0.69739187 -2.085276 -0.75939703 -2.3866622 -0.67931414 -2.1342628 -0.6988256 -2.3015418 -0.6390232 1aE 0.4601848 -0.834949 0.70301121 TRUE
caggagcggatcaaggcggagaggaagcgcatgaggaaccgcatcgctgcctccaagtgccgaaaaaggaagctggagagagaggcccggctggaggaaaaagtgaaaaccttgaaagctcagaactcggagctggcgtccacggccaacatgctcagggaacaggtggcacagcttaaacagaaagtcatgaactaaccga 7  False 272 182 152 186 258 282 1496 1404 686 595 997 1485 222 -0.388696399507851 -0.264737385687324 -0.272737950172668 -0.388921936784833 -0.354016209156548 -0.302774150213046 0.0707392530711493 0.0847479438864 0.0782187938599336 0.0893481395414244 0.0867793797527631 0.0863100930892868 -0.330222374270702 0.0334298198495533 0.136227326984462 0.00777145811653786 0.150110395250695 0.009666639715954 0.150397070784667 0.00876113906048345 0.138233445592049 0.0104616313387389 0.140877473259536 0.00952651081182773 0.139467711239103 0.00903460027556282 0.142370548693226 0.0037078571752277 QERIKAERKRMRNRIAASKCRKRKLEREARLEEKVKTLKAQNSELASTANMLREQVAQLKQKVMNAAAAAAAAAAACAAAAAAAAAAAAAAAAAAAAAAAAAAAAAAAAAAAAAAA BATF2 AAAAAAAAAAACAAAAAAAAAAAAAAAAAAAAAAAAAAAAAAAAAAAAAAA False 2 1 1 -0.41558826 -0.35279334 -0.4087597 -0.3704431 -0.3731929 -0.38590407 -0.37145674 -0.3604089 -0.38924515 -0.40730393 -0.38350958 0.021527706 0.084388606 1 -0.38441128 -1.0750997 -0.58141774 -1.0104672 -0.4510616 0.99205846 -0.558882 -0.9628558 -0.50926673 1.0440123 -0.5129673 -0.95512176 -0.5057793 -1.0567551 -0.58536196 -0.9880196 -0.46472877 1.0313388 -0.46802342 -0.9569835 1aE 0.4601848 0.84770316 1.0072712329 TRUE
caggagcggatcaaggcggagaggaagcgcatgaggaaccgcatcgctgcctccaagtgccgaaaaaggaagctggagagagaggcccggctggaggaaaaagtgaaaaccttgaaagctcagaactcggagctggcgtccacggccaacatgctcagggaacaggtggcacagcttaaacagaaagtcatgaactaaaaca 7  False 279 143 176 303 267 258 15328 7004 5244 7566 9566 10899 237.666666666667 0.274605356897426 0.241647099990917 0.260783172259216 0.172670061810376 0.295125230756441 0.318847153238378 0.0686290677521898 0.092513956947651 0.072609716500891 0.0721373218625374 0.0841327608435524 0.0877071485150342 0.256880154573148 0.0319068956567281 0.209098068400758 0.00753963185159366 0.207870337926847 0.0105524576703475 0.210155761946553 0.00813287692144331 0.203989358163287 0.00844644411135086 0.212139251845129 0.00923596893741912 0.204536578603759 0.00918083852977692 0.207488827342792 0.00353894255286039 QERIKAERKRMRNRIAASKCRKRKLEREARLEEKVKTLKAQNSELASTANMLREQVAQLKQKVMNAAAAAAAAAAAACAAAAAAAAAAAAAAAAAAAAAAAAAAAAAAAAAAAAAA BATF3 AAAAAAAAAAAACAAAAAAAAAAAAAAAAAAAAAAAAAAAAAAAAAAAAAA False 2 1 1 0.18648028 0.20023823 0.18781066 0.20697272 0.19705653 0.190938 0.18589604 0.19287717 0.19846761 0.19466043 0.19413976 0.006732298 0.026390608 7 -3.8564913 0.7303225 -4.139472 0.76337874 -3.929996 -0.7593894 -4.1965137 0.77395785 -3.8410368 -0.8033745 -4.171713 0.6925307 -4.007349 0.73090553 -4.2178826 0.7454422 -3.8802485 -0.7727252 -4.1383853 0.73079693 1aE 0.4601848 -2.6880155 0.750282386 TRUE
caggagcggatcaaggcggagaggaagcgcatgaggaaccgcatcgctgcctccaagtgccgaaaaaggaagctggagagagaggcccggctggaggaaaaagtgaaaaccttgaaagctcagaactcggagctggcgtccacggccaacatgctcagggaacaggtggcacagcttaaacagaaagtcatgaactaaatca 7  False 198 260 260 220 332 269 22 68 75 16 94 75 256.5 -1.51327237641139 -1.19192114944343 -1.05016555596204 -1.42304065750555 -1.11587939728033 -1.18003010831313 0.148469542718192 0.0967612409657433 0.0855518121087413 0.148536859644211 0.0952073310671685 0.108493443858984 -1.18490659657556 0.0434617581232804 0.0126807142632308 0.0163109558374252 0.0443526507710584 0.0110369173810074 0.0633188760482954 0.00958249655579221 0.0171501318018077 0.0173919442955082 0.0572412693655606 0.0104517187304253 0.0476400160402209 0.0113566659784637 0.0475735369088711 0.00482054621983162 QERIKAERKRMRNRIAASKCRKRKLEREARLEEKVKTLKAQNSELASTANMLREQVAQLKQKVMNAAAAAAAAAAAAACAAAAAAAAAAAAAAAAAAAAAAAAAAAAAAAAAAAAA CEBPA AAAAAAAAAAAAACAAAAAAAAAAAAAAAAAAAAAAAAAAAAAAAAAAAAA False 2 1 1 -1.4305173 -1.4191275 -1.4282312 -1.4200504 -1.4184661 -1.4177032 -1.4281846 -1.4263886 -1.4246368 -1.420744 -1.4234049 0.004722026 0.018510344 9 3.9022517 -0.92971534 4.156907 0.8162471 3.7922246 0.95650005 3.3664517 1.0399063 3.2402663 1.0569477 3.489431 0.95209175 3.7531295 0.9631187 4.2435813 0.83559185 4.1450315 0.8598434 4.647358 0.7350532 1aE 0.4601848 5.223556 0.9145015403 TRUE
caggagcggatcaaggcggagaggaagcgcatgaggaaccgcatcgctgcctccaagtgccgaaaaaggaagctggagagagaggcccggctggaggaaaaagtgaaaaccttgaaagctcagaactcggagctggcgtccacggccaacatgctcagggaacaggtggcacagcttaaacagaaagtcatgaactaatcaa 5  False 143 76 95 83 165 137 56 32 23 20 73 41 116.5 -1.15020885516367 -1.06146288168977 -1.09968826417262 -1.09564893174747 -0.985768930134103 -1.15888916865898 0.118267351297722 0.153193193050861 0.136349475973676 0.166231190359581 0.120075289467554 0.141538341017563 -1.09007331682211 0.0556107108240268 0.0525670973747612 0.012992924398561 0.0592331660320839 0.0174737384324542 0.0577719312301282 0.0152722467437756 0.0554839074776471 0.0194637452941636 0.0715246022901781 0.0131816860941504 0.0498529662571494 0.0148156755367781 0.0580919380957952 0.00616804320443073 QERIKAERKRMRNRIAASKCRKRKLEREARLEEKVKTLKAQNSELASTANMLREQVAQLKQKVMNAAAAAAAAAAAAAACAAAAAAAAAAAAAAAAAAAAAAAAAAAAAAAAAAAA CEBPB AAAAAAAAAAAAAACAAAAAAAAAAAAAAAAAAAAAAAAAAAAAAAAAAAA False 2 1 1 -1.3338989 -1.2999986 -1.3252419 -1.2979497 -1.3085208 -1.3047125 -1.3140343 -1.2916194 -1.3223861 -1.3420628 -1.3140424 0.016502526 0.064689904 1 2.0747387 -1.1725204 2.2207425 -0.9859574 2.1373248 1.1123319 2.530305 -0.87131345 2.1670113 1.0430447 2.2917535 -0.96407133 1.9427751 -1.181548 2.3629384 -0.9046606 1.9358088 1.2221615 2.066618 -1.2039356 1aE 0.4601848 3.522895 1.06615448174 TRUE
caggagcggatcaaggcggagaggaagcgcatgaggaaccgcatcgctgcctccaagtgccgaaaaaggaagctggagagagaggcccggctggaggaaaaagtgaaaaccttgaaagctcagaactcggagctggcgtccacggccaacatgctcagggaacaggtggcacagcttaaacagaaagtcatgaactaagcaa 6  False 195 199 260 152 314 209 56 47 29 6 114 43 221.5 -1.23959768769149 -1.21986155518518 -1.31876719597087 -1.59004806464224 -1.04340017583637 -1.27075968785403 0.111146014254867 0.111291764063935 0.111342150253896 0.223983317934405 0.0936756991493127 0.127975496060073 -1.21975441010641 0.047820061481858 0.0427467849185715 0.01221056990428 0.0411656727343392 0.0126943184368118 0.0332333147162548 0.0124712235196879 -0.00240449947837287 0.026225849920142 0.0651979301378078 0.0102835784640767 0.0381428013462922 0.0133959703968056 0.0437084034435139 0.00530394596451009 QERIKAERKRMRNRIAASKCRKRKLEREARLEEKVKTLKAQNSELASTANMLREQVAQLKQKVMNAAAAAAAAAAAAAAACAAAAAAAAAAAAAAAAAAAAAAAAAAAAAAAAAAA CEBPD AAAAAAAAAAAAAAACAAAAAAAAAAAAAAAAAAAAAAAAAAAAAAAAAAA False 2 1 1 -1.3528695 -1.3452817 -1.3568029 -1.3525729 -1.3495109 -1.3431414 -1.3437043 -1.3520601 -1.359316 -1.3594555 -1.3514715 0.0060469825 0.023704171 10 4.4552164 -0.5807748 4.863223 -0.5172576 3.894347 0.67700124 4.017647 -0.6515945 3.5401578 0.72635317 4.162835 -0.59629536 3.9191904 -0.6427585 3.9728985 -0.6481863 4.0551205 0.65842545 4.495305 -0.5866899 1aE 0.4601848 5.4874873 0.628533684 TRUE
caggagcggatcaaggcggagaggaagcgcatgaggaaccgcatcgctgcctccaagtgccgaaaaaggaagctggagagagaggcccggctggaggaaaaagtgaaaaccttgaaagctcagaactcggagctggcgtccacggccaacatgctcagggaacaggtggcacagcttaaacagaaagtcatgaactaataca 6  False 269 195 278 198 254 270 70 64 45 52 42 488 244 -1.26800575653338 -1.12971412659584 -1.21348897777534 -1.07212208758145 -1.27265309680683 -0.62202383048128 0.0992709993945888 0.104542974369813 0.0964517132026611 0.109300973255674 0.119353279802009 0.0900043716552506 -1.07014464762983 0.0416012190958527 0.0396258568964114 0.0109059734233545 0.0514481961034129 0.0119245284513548 0.0450253286829058 0.0108033738477682 0.0582386281857911 0.0127978768560265 0.0400308865787226 0.0131024249504933 0.10604991331898 0.00942130279151926 0.0603023197068795 0.00461418516213866 QERIKAERKRMRNRIAASKCRKRKLEREARLEEKVKTLKAQNSELASTANMLREQVAQLKQKVMNAAAAAAAAAAAAAAAACAAAAAAAAAAAAAAAAAAAAAAAAAAAAAAAAAA CEBPE AAAAAAAAAAAAAAAACAAAAAAAAAAAAAAAAAAAAAAAAAAAAAAAAAA False 2 1 1 -1.2102962 -1.168631 -1.2054359 -1.1693246 -1.178016 -1.1876069 -1.1922333 -1.1784991 -1.1923207 -1.2013931 -1.1883757 0.014642837 0.057399925 1 1.531791 -1.1279981 1.4241111 -1.0845661 1.6011338 1.0660962 1.6450349 -0.95057005 1.4711283 -1.0818352 1.6803076 -0.9635463 1.4399873 -1.1456221 1.4727815 -1.0741974 1.5482546 -1.0713536 1.692413 -0.99320555 1aE 0.4601848 2.9005876 1.0558990648 TRUE
caggagcggatcaaggcggagaggaagcgcatgaggaaccgcatcgctgcctccaagtgccgaaaaaggaagctggagagagaggcccggctggaggaaaaagtgaaaaccttgaaagctcagaactcggagctggcgtccacggccaacatgctcagggaacaggtggcacagcttaaacagaaagtcatgaactaacaca 7  False 412 319 388 522 459 379 49 30 15 57 30 30 413.166666666667 -1.49366809400372 -1.47214350812894 -1.61828768953895 -1.31196629541378 -1.54321627315893 -1.55592658425976 0.104350806870099 0.117402271107677 0.139133503412808 0.088943834918664 0.120152764613624 0.12974121532774 -1.47040143141895 0.0460713792928235 0.0148344528598593 0.0114640442160486 0.0123895321684563 0.0133913037247714 -0.000315408884796642 0.0155840803880799 0.0301556519318716 0.0104142919544655 0.0103288648294993 0.0131901912000729 0.0082926548728853 0.013580798928571 0.0159079737491383 0.00510999147025961 QERIKAERKRMRNRIAASKCRKRKLEREARLEEKVKTLKAQNSELASTANMLREQVAQLKQKVMNAAAAAAAAAAAAAAAAACAAAAAAAAAAAAAAAAAAAAAAAAAAAAAAAAA CREB3 AAAAAAAAAAAAAAAAACAAAAAAAAAAAAAAAAAAAAAAAAAAAAAAAAA False 2 1 1 -1.4338496 -1.4308116 -1.4380134 -1.4214009 -1.4279078 -1.4182034 -1.4190413 -1.4256284 -1.428342 -1.4306328 -1.4273832 0.0064208778 0.025169842 1 3.1327038 -1.1829392 3.308462 -1.0972506 3.3392842 1.1609883 3.3771763 -1.0447772 2.8701801 1.2606862 3.9241142 -0.84878683 3.5139313 -0.97539735 4.0100603 -0.88028276 3.8285336 0.9523242 3.5456333 -1.0201969 1aE 0.4601848 4.834901 1.0423629519 TRUE
caggagcggatcaaggcggagaggaagcgcatgaggaaccgcatcgctgcctccaagtgccgaaaaaggaagctggagagagaggcccggctggaggaaaaagtgaaaaccttgaaagctcagaactcggagctggcgtccacggccaacatgctcagggaacaggtggcacagcttaaacagaaagtcatgaactaacgga 6  False 174 231 328 218 235 255 27 7 61 11 11 20 240.166666666667 -1.41700945567103 -1.78241878931592 -1.17424746908317 -1.52294765252796 -1.6405285561757 -1.55867089859816 0.140275652922444 0.212788795893151 0.087018917000707 0.17069344152811 0.184941578335154 0.154611199776922 -1.39158061257414 0.0567635037748768 0.0232562183042029 0.0154107700340052 -0.0230015253422871 0.0242714162864883 0.0494206958015926 0.00974682419804458 0.00545218089370728 0.0199862231756909 -0.00035393238481754 0.0203026104886424 0.00800539086713015 0.0161840908532522 0.0246503582437694 0.00629590484513348 QERIKAERKRMRNRIAASKCRKRKLEREARLEEKVKTLKAQNSELASTANMLREQVAQLKQKVMNAAAAAAAAAAAAAAAAAACAAAAAAAAAAAAAAAAAAAAAAAAAAAAAAAA CREB3L1 AAAAAAAAAAAAAAAAAACAAAAAAAAAAAAAAAAAAAAAAAAAAAAAAAA False 2 1 1 -1.4033289 -1.3814237 -1.382904 -1.389983 -1.387748 -1.3944857 -1.3933415 -1.3877141 -1.398655 -1.408449 -1.3928034 0.00869125 0.034069702 7 2.6459951 -1.1883669 2.9039629 -0.98536736 3.2843034 0.8847271 3.001945 -1.005964 2.6406932 1.1221521 3.5382934 -0.84438604 3.4112587 -0.8878639 3.3617191 -0.87423927 3.9193778 0.79567045 3.221383 -0.99627775 1aE 0.4601848 4.5427866 0.9585014972 TRUE
caggagcggatcaaggcggagaggaagcgcatgaggaaccgcatcgctgcctccaagtgccgaaaaaggaagctggagagagaggcccggctggaggaaaaagtgaaaaccttgaaagctcagaactcggagctggcgtccacggccaacatgctcagggaacaggtggcacagcttaaacagaaagtcatgaactaaacga 7  False 160 190 165 237 304 208 6 16 7 12 18 12 210.666666666667 -1.82631990996506 -1.50240124645349 -1.59202099091939 -1.52200578681043 -1.57201698969875 -1.65035260850689 0.256811282604311 0.154996811750039 0.199386662429873 0.163824425087477 0.150063038110724 0.189344846096009 -1.58132703970103 0.0722626438317627 -0.0217108814898502 0.0282134464242421 0.00893823126851831 0.017679465336853 0.00262667431425967 0.0223329226922354 0.00556246245030209 0.0191819409821224 0.00716716514592594 0.0164736963906683 -0.00159148908002243 0.0198198720159616 0.00360469737983135 0.00801498672856611 QERIKAERKRMRNRIAASKCRKRKLEREARLEEKVKTLKAQNSELASTANMLREQVAQLKQKVMNAAAAAAAAAAAAAAAAAAACAAAAAAAAAAAAAAAAAAAAAAAAAAAAAAA CREB3L2 AAAAAAAAAAAAAAAAAAACAAAAAAAAAAAAAAAAAAAAAAAAAAAAAAA False 2 1 1 -1.4451507 -1.4387177 -1.4487016 -1.4429479 -1.4367799 -1.4415846 -1.4355084 -1.4431504 -1.4385046 -1.4527745 -1.4423821 0.0054185553 0.021240737 2 2.8527346 -1.4103714 2.7315166 -1.4012223 3.8018239 1.1158556 2.7708812 -1.4830081 2.6240263 -1.4633096 3.350819 -1.1427094 2.8479657 -1.3318439 3.0613527 -1.2990365 2.3870683 -1.6381353 2.317708 -1.851001 1aE 0.4601848 4.2244825 1.413649329 TRUE
caggagcggatcaaggcggagaggaagcgcatgaggaaccgcatcgctgcctccaagtgccgaaaaaggaagctggagagagaggcccggctggaggaaaaagtgaaaaccttgaaagctcagaactcggagctggcgtccacggccaacatgctcagggaacaggtggcacagcttaaacagaaagtcatgaactaagtta 7  False 242 156 335 272 369 295 25 9 89 7 38 19 278.166666666667 -1.53426460564389 -1.60601578155524 -1.07343041350692 -1.7069568862387 -1.41068983141494 -1.61748482119192 0.13896081602676 0.196557383605875 0.0793442469435238 0.202313091228438 0.114788237384495 0.155116023570813 -1.34123058027782 0.0514072977571396 0.0103744949695517 0.0152663212390114 -0.0028803962312508 0.0224200060048119 0.0607130233866195 0.00888719893030247 -0.0160931671782917 0.0236885175930417 0.0248774198401953 0.0126012814061306 0.00184898131810063 0.0162369338177788 0.0302349150664817 0.0057018230641295 QERIKAERKRMRNRIAASKCRKRKLEREARLEEKVKTLKAQNSELASTANMLREQVAQLKQKVMNAAAAAAAAAAAAAAAAAAAACAAAAAAAAAAAAAAAAAAAAAAAAAAAAAA CREB3L3 AAAAAAAAAAAAAAAAAAAACAAAAAAAAAAAAAAAAAAAAAAAAAAAAAA False 2 1 1 -1.4356033 -1.4315296 -1.4341898 -1.4247577 -1.4271594 -1.42049 -1.4321733 -1.4216034 -1.4225321 -1.4259074 -1.4275945 0.005448404 0.021357743 10 3.7235188 -1.0068929 3.1709244 -1.1500343 3.3322756 1.1319951 3.476573 -1.0355874 2.35355 1.5303228 3.8362684 -0.8785528 2.8157492 -1.3169011 4.0225906 -0.85752815 2.7869577 1.2631042 4.152964 -0.8467062 1aE 0.4601848 4.7170305 1.1017625135 TRUE
caggagcggatcaaggcggagaggaagcgcatgaggaaccgcatcgctgcctccaagtgccgaaaaaggaagctggagagagaggcccggctggaggaaaaagtgaaaaccttgaaagctcagaactcggagctggcgtccacggccaacatgctcagggaacaggtggcacagcttaaacagaaagtcatgaactaactta 7  False 253 212 412 290 277 339 29 23 32 17 28 22 297.166666666667 -1.50430022664108 -1.43299268109487 -1.42107004265955 -1.48197151431056 -1.41611238986097 -1.61522226847538 0.131156136316602 0.134933782330616 0.10374943700598 0.141023384285079 0.131242978494819 0.145474540602654 -1.46931202990337 0.0525914860291786 0.0136664001890508 0.0144088942964413 0.0168552091178259 0.0153910077281573 0.0217745664807881 0.0116207780790374 0.0102500116478325 0.0165122034337134 0.0242821394658595 0.0144076583304636 0.00208581641657704 0.015227701391267 0.016028804350213 0.00583316690627584 QERIKAERKRMRNRIAASKCRKRKLEREARLEEKVKTLKAQNSELASTANMLREQVAQLKQKVMNAAAAAAAAAAAAAAAAAAAAACAAAAAAAAAAAAAAAAAAAAAAAAAAAAA CREB3L4 AAAAAAAAAAAAAAAAAAAAACAAAAAAAAAAAAAAAAAAAAAAAAAAAAA False 2 1 1 -1.4142227 -1.4117967 -1.4205792 -1.4175438 -1.4185461 -1.4337687 -1.4136827 -1.4281123 -1.4158058 -1.417326 -1.4191383 0.006845658 0.026834982 1 3.758081 -0.88155377 3.2933629 -0.9921008 3.1469543 -1.1014967 3.2344275 -1.0670782 2.995247 -1.1439098 3.7315087 -0.9741724 3.025422 -1.101111 2.4606433 -1.4560816 3.6375566 -0.93224 3.5635748 -0.9413313 1aE 0.4601848 4.6345716 1.0591075815 TRUE
caggagcggatcaaggcggagaggaagcgcatgaggaaccgcatcgctgcctccaagtgccgaaaaaggaagctggagagagaggcccggctggaggaaaaagtgaaaaccttgaaagctcagaactcggagctggcgtccacggccaacatgctcagggaacaggtggcacagcttaaacagaaagtcatgaactaacgta 6  False 1252 1007 1257 1546 1499 1226 8645 5035 3869 4852 5267 4027 1297.83333333333 -0.323131963560596 -0.383540814315668 -0.380928290508271 -0.394140473139506 -0.381745779359143 -0.443684517746939 0.0478271115346311 0.0493160099405544 0.0483478906119857 0.0464659304682619 0.0509416819845867 0.0611667067100329 -0.380516608077456 0.0204467853817479 0.143430276489542 0.00525431606907878 0.136559270717106 0.00562515240443783 0.138278875528696 0.00541535572245154 0.137622415482741 0.0054406217842405 0.137833362422434 0.00559230183001397 0.124717769490872 0.00640268971470182 0.136792180741134 0.00226784829320784 QERIKAERKRMRNRIAASKCRKRKLEREARLEEKVKTLKAQNSELASTANMLREQVAQLKQKVMNAAAAAAAAAAAAAAAAAAAAAACAAAAAAAAAAAAAAAAAAAAAAAAAAAA CREB5 AAAAAAAAAAAAAAAAAAAAAACAAAAAAAAAAAAAAAAAAAAAAAAAAAA False 2 1 1 -0.41396344 -0.35272765 -0.41146934 -0.36806953 -0.36984837 -0.38148868 -0.37778795 -0.36296618 -0.38942206 -0.4128369 -0.384058 0.022192668 0.08699526 2 -0.4235735 -0.98478824 -0.61462855 -0.95613354 -0.46078008 -0.9569807 -0.602874 0.90230715 -0.53752786 1.0044166 -0.5291312 -0.9460633 -0.5129368 1.0117706 -0.6093038 0.93872803 -0.49179322 0.9737135 -0.4830463 -0.8997804 1aE 0.4601848 0.82333374 0.957468196115 TRUE
caggagcggatcaaggcggagaggaagcgcatgaggaaccgcatcgctgcctccaagtgccgaaaaaggaagctggagagagaggcccggctggaggaaaaagtgaaaaccttgaaagctcagaactcggagctggcgtccacggccaacatgctcagggaacaggtggcacagcttaaacagaaagtcatgaactaattca 6  False 228 318 252 360 344 248 16 21 15 18 35 21 291.666666666667 -1.64571282691968 -1.569001698385 -1.49628913081246 -1.52544353987662 -1.41421201055726 -1.53579527494772 0.165794786758268 0.133199365114989 0.142120183488888 0.135297929196081 0.118827701860744 0.152573881203926 -1.51885794064115 0.0567358552997027 -0.00186927558505598 0.0182143178686983 0.00134155642051681 0.0151931741811501 0.0133494187791951 0.015918612770701 0.00515994141968257 0.0158418190172607 0.0244907602699603 0.0130447277884004 0.0103999209659699 0.0159708323769584 0.0105334363985151 0.00629283822384986 QERIKAERKRMRNRIAASKCRKRKLEREARLEEKVKTLKAQNSELASTANMLREQVAQLKQKVMNAAAAAAAAAAAAAAAAAAAAAAACAAAAAAAAAAAAAAAAAAAAAAAAAAA CREBL2 AAAAAAAAAAAAAAAAAAAAAAACAAAAAAAAAAAAAAAAAAAAAAAAAAA False 2 1 1 -1.4539424 -1.4450233 -1.4588585 -1.4468049 -1.4460247 -1.4403484 -1.4508172 -1.4329585 -1.4627144 -1.4546945 -1.4492188 0.008860779 0.034734253 10 3.012044 -1.4483044 2.9106367 -1.3800317 2.8540647 -1.6737366 3.716 -1.1460648 3.3390074 1.238321 3.9262924 -0.9667789 2.5100532 -1.716472 3.4188485 -1.0806121 2.0225873 2.5395837 3.0015779 -1.4578056 1aE 0.4601848 4.4210043 1.4647710606 TRUE
caggagcggatcaaggcggagaggaagcgcatgaggaaccgcatcgctgcctccaagtgccgaaaaaggaagctggagagagaggcccggctggaggaaaaagtgaaaaccttgaaagctcagaactcggagctggcgtccacggccaacatgctcagggaacaggtggcacagcttaaacagaaagtcatgaactaaagta 6  False 286 368 412 484 398 409 81 24 15 21 26 23 392.833333333333 -1.24360226344604 -1.57242637310278 -1.63525366171282 -1.56420541532942 -1.5433627903962 -1.65799210326916 0.0947374751803974 0.12513749763798 0.138807283622526 0.124585419193452 0.128122665741623 0.140936292875309 -1.49456328063815 0.0498216817507737 0.0423068397481059 0.0104079176477943 0.000950926334134572 0.0142736100623736 -0.00221573531756911 0.015547541126786 0.000621375165627547 0.0145875082847121 0.0103127803858331 0.0140651150527369 -0.00239116127378292 0.0147526555107623 0.0132280704054355 0.00552595500044209 QERIKAERKRMRNRIAASKCRKRKLEREARLEEKVKTLKAQNSELASTANMLREQVAQLKQKVMNAAAAAAAAAAAAAAAAAAAAAAAACAAAAAAAAAAAAAAAAAAAAAAAAAA CREBRF AAAAAAAAAAAAAAAAAAAAAAAACAAAAAAAAAAAAAAAAAAAAAAAAAA False 2 1 1 -1.4284718 -1.4159524 -1.4466829 -1.4401757 -1.439945 -1.4428576 -1.4328303 -1.4303505 -1.439654 -1.4499341 -1.4366853 0.009986132 0.03914564 7 3.6106505 -0.9923183 3.5023344 -0.9527363 2.7248967 1.5276351 2.5580215 -1.5690782 2.0917935 1.8795495 2.4676895 -1.5659552 2.785348 -1.3370934 3.4002361 -1.0684423 3.075437 1.2827213 2.4812827 -1.6826745 1aE 0.4601848 4.2196627 1.38582041304 TRUE
caggagcggatcaaggcggagaggaagcgcatgaggaaccgcatcgctgcctccaagtgccgaaaaaggaagctggagagagaggcccggctggaggaaaaagtgaaaaccttgaaagctcagaactcggagctggcgtccacggccaacatgctcagggaacaggtggcacagcttaaacagaaagtcatgaactaagtaa 6  False 133 128 200 172 226 197 11 9 14 14 8 15 176 -1.59835953153275 -1.55181738154356 -1.45046115514944 -1.39226687084598 -1.72197348655406 -1.56751432967701 0.20069225909418 0.200175650222088 0.148204486426933 0.160422208478449 0.210605703351406 0.17552340092047 -1.52373243312811 0.0727060089096881 0.00333298674883492 0.0220481757744186 0.00330165824780923 0.02283271784384 0.0184825235974971 0.0166001040274158 0.0207533854630682 0.0187835808586675 -0.00929483530471079 0.0231199798353694 0.00707969536615069 0.0183730976246698 0.00999278371104331 0.00806416241640497 QERIKAERKRMRNRIAASKCRKRKLEREARLEEKVKTLKAQNSELASTANMLREQVAQLKQKVMNAAAAAAAAAAAAAAAAAAAAAAAAACAAAAAAAAAAAAAAAAAAAAAAAAA CREBZF AAAAAAAAAAAAAAAAAAAAAAAAACAAAAAAAAAAAAAAAAAAAAAAAAA False 2 1 1 -1.4543365 -1.444696 -1.4534155 -1.4347638 -1.4449257 -1.4380482 -1.4366837 -1.4493804 -1.4374098 -1.4494609 -1.444312 0.007244339 0.02839781 3 3.32451 -1.3176403 2.804456 -1.4284581 2.4819696 1.7955427 3.195808 -1.2044998 3.1831994 1.2864325 3.579761 -1.0438776 3.9105954 -0.9780389 2.752617 -1.5246779 3.8500938 1.0073605 4.623485 -0.89915645 1aE 0.4601848 4.720543 1.24856848236 TRUE
caggagcggatcaaggcggagaggaagcgcatgaggaaccgcatcgctgcctccaagtgccgaaaaaggaagctggagagagaggcccggctggaggaaaaagtgaaaaccttgaaagctcagaactcggagctggcgtccacggccaacatgctcagggaacaggtggcacagcttaaacagaaagtcatgaactaaccta 7  False 76 82 142 122 121 87 9 5 35 5 5 5 105 -1.49490903041305 -1.59085149331092 -1.09462722781699 -1.57978903518171 -1.67686714940564 -1.65149863714372 0.228824651867251 0.262919021224032 0.113613206601231 0.245516853982899 0.267889983789551 0.286973127125047 -1.34021120934564 0.0806601428022824 0.0146981228180264 0.0251388178530679 -0.00115070575990192 0.0299894408771826 0.0583388083336188 0.0127256002428681 -0.00120328606016276 0.0287471773558895 -0.00434312892295682 0.0294085626588066 -0.00171145083962135 0.0300392155842188 0.0303479782490561 0.00894639249000711 QERIKAERKRMRNRIAASKCRKRKLEREARLEEKVKTLKAQNSELASTANMLREQVAQLKQKVMNAAAAAAAAAAAAAAAAAAAAAAAAAACAAAAAAAAAAAAAAAAAAAAAAAA CREM AAAAAAAAAAAAAAAAAAAAAAAAAACAAAAAAAAAAAAAAAAAAAAAAAA False 2 1 1 -1.4276482 -1.4189839 -1.430513 -1.4201007 -1.4200008 -1.4237432 -1.4226649 -1.4018725 -1.4256403 -1.4264784 -1.4217646 0.007905167 0.030988254 8 3.0265641 -1.1780021 3.0546715 -1.1099248 2.8605716 1.2865969 2.8897266 -1.2118132 2.7543778 1.2539877 2.9969358 -1.1443018 2.7951698 -1.2513667 2.956808 -1.056577 3.283719 1.0919468 3.7917027 -0.930462 1aE 0.4601848 4.3909183 1.15149790698 TRUE
caggagcggatcaaggcggagaggaagcgcatgaggaaccgcatcgctgcctccaagtgccgaaaaaggaagctggagagagaggcccggctggaggaaaaagtgaaaaccttgaaagctcagaactcggagctggcgtccacggccaacatgctcagggaacaggtggcacagcttaaacagaaagtcatgaactaatcga 6  False 241 214 313 248 226 212 21 11 15 14 18 20 242.333333333333 -1.58332107295587 -1.63764547698484 -1.55756712748008 -1.49227588887342 -1.4855905419027 -1.50353732903991 0.148388204758563 0.176839640979922 0.140467414537118 0.153878638752377 0.155504265451268 0.157939084639727 -1.54100467922233 0.0630255496511847 0.00498512111403618 0.0163020199988476 -0.00648818724094341 0.0201709329862089 0.00648578634944708 0.0157334892485047 0.00904348884381911 0.018017404702512 0.0166549316142119 0.0170710262083852 0.0137765555698306 0.016532440720833 0.00807703837047716 0.00699045754803665 QERIKAERKRMRNRIAASKCRKRKLEREARLEEKVKTLKAQNSELASTANMLREQVAQLKQKVMNAAAAAAAAAAAAAAAAAAAAAAAAAAACAAAAAAAAAAAAAAAAAAAAAAA DBP AAAAAAAAAAAAAAAAAAAAAAAAAAACAAAAAAAAAAAAAAAAAAAAAAA False 2 1 1 -1.4256738 -1.4221605 -1.4386865 -1.4277358 -1.4201088 -1.4309665 -1.4249113 -1.4250529 -1.4306486 -1.4251975 -1.4271142 0.0052715316 0.020664405 7 4.3585587 -0.80857515 4.130991 -0.8350836 3.9433177 -0.98811436 4.0646086 -0.9025351 4.01454 0.8608805 4.5895786 -0.7786104 4.092864 -0.86585385 4.2120886 -0.8352382 3.4740863 1.0651499 3.8765783 -0.9033687 1aE 0.4601848 5.4256144 0.8843409684 TRUE
caggagcggatcaaggcggagaggaagcgcatgaggaaccgcatcgctgcctccaagtgccgaaaaaggaagctggagagagaggcccggctggaggaaaaagtgaaaaccttgaaagctcagaactcggagctggcgtccacggccaacatgctcagggaacaggtggcacagcttaaacagaaagtcatgaactaaaata 7  False 173 151 298 214 356 208 3057 2093 2056 1379 3575 2987 233.333333333333 -0.0523156628150681 -0.104190728672554 -0.152760342321522 -0.197525190174506 -0.0756379192272204 -0.00327163585159164 0.0820154538962267 0.0909514020091141 0.0627564811789693 0.0832755105237158 0.075881162275838 0.0948133935287212 -0.106179172347881 0.0324003684585763 0.17318232287322 0.00901026851700417 0.168422894879511 0.010374227321214 0.163835535566038 0.00702923468163064 0.160643785782097 0.00975059687997731 0.171437426515083 0.00833012076018909 0.170818453683356 0.00992469224214005 0.167220224747392 0.00359367592197057 QERIKAERKRMRNRIAASKCRKRKLEREARLEEKVKTLKAQNSELASTANMLREQVAQLKQKVMNAAAAAAAAAAAAAAAAAAAAAAAAAAAACAAAAAAAAAAAAAAAAAAAAAA DDIT3 AAAAAAAAAAAAAAAAAAAAAAAAAAAACAAAAAAAAAAAAAAAAAAAAAA False 2 1 1 -0.040928006 -0.0044277906 -0.037720323 -0.008888841 -0.013539672 -0.022782564 -0.008775234 -0.01103878 -0.018449187 -0.03769219 -0.020424258 0.01369241 0.053674247 2 -1.4334021 1.0321794 -1.6363641 1.0232692 -1.4232981 -1.0780103 -1.6734673 0.9854592 -1.4853665 1.0953186 -1.6097889 0.96784955 -1.5261545 -1.0765232 -1.6208754 1.0298731 -1.5214804 1.0369854 -1.6177168 0.9418044 1aE 0.4601848 -0.20489812 1.026727244 TRUE
caggagcggatcaaggcggagaggaagcgcatgaggaaccgcatcgctgcctccaagtgccgaaaaaggaagctggagagagaggcccggctggaggaaaaagtgaaaaccttgaaagctcagaactcggagctggcgtccacggccaacatgctcagggaacaggtggcacagcttaaacagaaagtcatgaactaatgaa 4  False 440 411 452 517 768 414 7792 6900 4562 5332 7556 6377 500.333333333333 -0.0516872587831527 -0.051695370611903 -0.0452255055066978 -0.0689929931981556 -0.081608407760639 0.0176561243925162 0.059860402029881 0.0623811699731595 0.0564247641883117 0.060337175150088 0.059230626204555 0.0761823211696988 -0.051249108033323 0.0251404627977732 0.173251359729029 0.00657630080920473 0.174410694581325 0.00711540914784353 0.175880309113277 0.00632003104514766 0.175693415990697 0.00706478372891566 0.170781995193408 0.00650224975721901 0.17300908912008 0.00797446503876159 0.173312774274163 0.0027884459381708 QERIKAERKRMRNRIAASKCRKRKLEREARLEEKVKTLKAQNSELASTANMLREQVAQLKQKVMNAAAAAAAAAAAAAAAAAAAAAAAAAAAAAAAAAAAAAAAAAAAAAAAAAAA FOS AAAAAAAAAAAAAAAAAAAAAAAAAAAAAAAAAAAAAAAAAAAAAAAAAAA False 1 1 1 -0.11229682 -0.07305527 -0.11136782 -0.083438754 -0.087887764 -0.09967983 -0.090402246 -0.07945752 -0.096823215 -0.114708066 -0.09491173 0.014564668 0.057093497 NA -1.2490582 -0.9855633 -1.43273 -0.9802675 -1.2917202 0.9818175 -1.4703993 -0.9259659 -1.3400279 1.0031701 -1.3820438 -0.9261728 -1.2770678 -1.0434102 -1.4352366 -0.97534174 -1.282365 1.0063037 -1.3382841 -0.9332268 1aE 0.4601848 0 0.976123954 TRUE
caggagcggatcaaggcggagaggaagcgcatgaggaaccgcatcgctgcctccaagtgccgaaaaaggaagctggagagagaggcccggctggaggaaaaagtgaaaaccttgaaagctcagaactcggagctggcgtccacggccaacatgctcagggaacaggtggcacagcttaaacagaaagtcatgaactaaaaga 7  False 123 67 180 142 170 156 1125 611 1362 1701 1874 1520 139.666666666667 -0.242112610177038 -0.218893795810116 -0.126660798253199 -0.0280787522954467 -0.0484581578281848 -0.119068510998487 0.0947825826769879 0.130737022580618 0.0729823066072827 0.0981624429393837 0.101649726838811 0.105781688226483 -0.126305091307968 0.039299214625048 0.152331112787828 0.0104128731852827 0.155339471571685 0.0149123109879505 0.166758896100173 0.0081746100340825 0.180483999286838 0.0114936840835473 0.174421180162188 0.0111589553245041 0.158697293310731 0.0110728100896824 0.164987965244946 0.00435885911393103 QERIKAERKRMRNRIAASKCRKRKLEREARLEEKVKTLKAQNSELASTANMLREQVAQLKQKVMNAAAAAAAAAAAAAAAAAAAAAAAAAAAAACAAAAAAAAAAAAAAAAAAAAA FOSB AAAAAAAAAAAAAAAAAAAAAAAAAAAAACAAAAAAAAAAAAAAAAAAAAA False 2 1 1 -0.14851749 -0.11391938 -0.15012681 -0.119044065 -0.11756277 -0.12771034 -0.12477398 -0.117961526 -0.12992144 -0.14017093 -0.12897088 0.01313025 0.05147058 4 -1.2745694 0.8764181 -1.513463 0.8343606 -1.2924087 -0.88440335 -1.579416 0.78517866 -1.4141797 -0.87944174 -1.467748 -0.81004447 -1.3293071 0.91578555 -1.537713 0.82319695 -1.4261335 0.829026 -1.4810458 0.78788257 1aE 0.4601848 -0.08170516 0.842573802 TRUE
caggagcggatcaaggcggagaggaagcgcatgaggaaccgcatcgctgcctccaagtgccgaaaaaggaagctggagagagaggcccggctggaggaaaaagtgaaaaccttgaaagctcagaactcggagctggcgtccacggccaacatgctcagggaacaggtggcacagcttaaacagaaagtcatgaactaataga 6  False 223 264 265 293 344 379 453 571 537 373 320 491 294.666666666667 -0.675758601521899 -0.61312741679669 -0.499089061319916 -0.640740935794668 -0.769139169289392 -0.72143335992069 0.0790945790225401 0.0756461129924555 0.0672389404032709 0.0772274144722936 0.0820243324167088 0.0818769614038858 -0.641290656035295 0.0312918982806186 0.104690495834302 0.00868937939591503 0.110371839281968 0.00862845382055057 0.125043911225507 0.00753130645567737 0.108748360113467 0.00904243494716027 0.0953058941677002 0.00900450881104445 0.0956441156895216 0.00857055752791919 0.107868515307545 0.00347073032664989 QERIKAERKRMRNRIAASKCRKRKLEREARLEEKVKTLKAQNSELASTANMLREQVAQLKQKVMNAAAAAAAAAAAAAAAAAAAAAAAAAAAAAACAAAAAAAAAAAAAAAAAAAA FOSL1 AAAAAAAAAAAAAAAAAAAAAAAAAAAAAACAAAAAAAAAAAAAAAAAAAA False 2 1 1 -0.53641254 -0.47700882 -0.5333209 -0.49497682 -0.48998147 -0.49268425 -0.4932319 -0.47454333 -0.5151826 -0.5287203 -0.50360626 0.023004921 0.090179294 4 -0.14008951 -0.9523479 -0.3145008 -0.91827285 -0.1620233 0.95654726 -0.2771268 -0.8693351 -0.26174843 0.9682404 -0.26386738 -0.9066266 -0.24441063 -1.0014759 -0.32246125 -0.93856907 -0.19440532 0.9452793 -0.18800187 -0.87105757 1aE 0.4601848 1.1130297 0.9327751907 TRUE
caggagcggatcaaggcggagaggaagcgcatgaggaaccgcatcgctgcctccaagtgccgaaaaaggaagctggagagagaggcccggctggaggaaaaagtgaaaaccttgaaagctcagaactcggagctggcgtccacggccaacatgctcagggaacaggtggcacagcttaaacagaaagtcatgaactaagaga 7  False 153 143 107 192 275 161 3699 1975 1299 2740 2417 2015 171.833333333333 0.0380320964113651 -0.105175608065614 0.00698205393918587 0.0197683873090404 -0.114488056721978 -0.0443258631365697 0.0858395769822346 0.093055474586615 0.0873153612701687 0.086393327582585 0.0837172447003072 0.10429350300681 -0.0317335755827119 0.0364914912753618 0.183107983609913 0.00943038904563776 0.168310556174644 0.0106142250203934 0.181727979036862 0.00978002835960565 0.18608634464875 0.0101156571131162 0.16717251639543 0.00919035419527194 0.166521059023404 0.0109170327279104 0.175477332963114 0.00404744142711608 QERIKAERKRMRNRIAASKCRKRKLEREARLEEKVKTLKAQNSELASTANMLREQVAQLKQKVMNAAAAAAAAAAAAAAAAAAAAAAAAAAAAAAACAAAAAAAAAAAAAAAAAAA FOSL2 AAAAAAAAAAAAAAAAAAAAAAAAAAAAAAACAAAAAAAAAAAAAAAAAAA False 2 1 1 0.010549784 0.047370076 0.005499363 0.025068045 0.034606814 0.02816832 0.031451344 0.03812647 0.020553946 0.010509133 0.02519033 0.013479005 0.0528377 7 -1.9237678 0.87647843 -2.1397274 0.89594245 -1.9537177 -0.87749445 -2.1958215 0.82012665 -1.9920363 0.9252207 -2.1338575 0.8314263 -1.9160817 0.9514792 -2.1166668 0.8970004 -1.9540105 -0.89219344 -2.1352923 0.8071201 1aE 0.4601848 -0.69620466 0.877448208 TRUE
caggagcggatcaaggcggagaggaagcgcatgaggaaccgcatcgctgcctccaagtgccgaaaaaggaagctggagagagaggcccggctggaggaaaaagtgaaaaccttgaaagctcagaactcggagctggcgtccacggccaacatgctcagggaacaggtggcacagcttaaacagaaagtcatgaactaattga 6  False 244 312 186 235 223 211 22 42 9 13 31 20 235.166666666667 -1.57347917048351 -1.37388123933988 -1.5548446536022 -1.49781419706429 -1.32323346538721 -1.50212578932622 0.14563324882089 0.105937883591158 0.178099975686488 0.159043342079701 0.132291249071202 0.158031603583092 -1.44697518477646 0.0573072800519209 0.0060663586099152 0.0159993588347412 0.0235976619058493 0.0120836365578273 0.00679072549585372 0.0199486411980754 0.00839501715956631 0.018622131588396 0.0344782491950488 0.0145227359100464 0.0139243099822038 0.0165421252390777 0.0185062879815487 0.00635621760720131 QERIKAERKRMRNRIAASKCRKRKLEREARLEEKVKTLKAQNSELASTANMLREQVAQLKQKVMNAAAAAAAAAAAAAAAAAAAAAAAAAAAAAAAACAAAAAAAAAAAAAAAAAA HLF AAAAAAAAAAAAAAAAAAAAAAAAAAAAAAAACAAAAAAAAAAAAAAAAAA False 2 1 1 -1.4056582 -1.3902007 -1.4098173 -1.3918023 -1.3821158 -1.3916228 -1.3989161 -1.3814662 -1.4017917 -1.4045846 -1.3957975 0.009854211 0.038628507 9 3.0203347 -1.052305 3.1752455 -0.93354434 3.520693 0.93011624 3.3378496 -0.91185147 3.4362745 -0.8428558 3.4436955 -0.8574208 3.065065 -1.0125914 4.174448 -0.6865939 3.17035 0.9978466 3.3907533 -0.92953765 1aE 0.4601848 4.723365 0.91546634026 TRUE
caggagcggatcaaggcggagaggaagcgcatgaggaaccgcatcgctgcctccaagtgccgaaaaaggaagctggagagagaggcccggctggaggaaaaagtgaaaaccttgaaagctcagaactcggagctggcgtccacggccaacatgctcagggaacaggtggcacagcttaaacagaaagtcatgaactaaataa 6  False 137 116 259 193 209 189 5626 4552 6797 5922 6237 9091 183.833333333333 0.190722222094441 0.180918742620954 0.224897539417652 0.228983700402623 0.241839334989005 0.357605551073323 0.0894674797717556 0.101224303325285 0.0645141946412618 0.0859311636640342 0.0928261526847754 0.0977181656075092 0.234489368212751 0.0349429486366047 0.199882615303598 0.00982895269107625 0.200943454225409 0.011545989505723 0.206136280130438 0.00722611283982884 0.210583032405624 0.0100615430760612 0.206289605724211 0.0101903165209443 0.208593654887963 0.0102287523315703 0.205005360837767 0.00387568534347275 QERIKAERKRMRNRIAASKCRKRKLEREARLEEKVKTLKAQNSELASTANMLREQVAQLKQKVMNAAAAAAAAAAAAAAAAAAAAAAAAAAAAAAAAACAAAAAAAAAAAAAAAAA JDP2 AAAAAAAAAAAAAAAAAAAAAAAAAAAAAAAAACAAAAAAAAAAAAAAAAA False 2 1 1 0.26424873 0.25357664 0.25827324 0.26057303 0.26168287 0.2640599 0.2570938 0.2539307 0.2669028 0.25850785 0.25988492 0.0044342317 0.017382188 3 -4.1517677 1.056268 -4.4699755 1.0241175 -4.051119 1.1973797 -4.2910066 1.1665679 -3.85991 1.2949703 -4.326541 1.0351794 -4.025459 1.140936 -4.1893153 1.210674 -3.8938856 1.2221905 -4.229454 1.0887735 1aE 0.4601848 -2.79895 1.143705674 TRUE
caggagcggatcaaggcggagaggaagcgcatgaggaaccgcatcgctgcctccaagtgccgaaaaaggaagctggagagagaggcccggctggaggaaaaagtgaaaaccttgaaagctcagaactcggagctggcgtccacggccaacatgctcagggaacaggtggcacagcttaaacagaaagtcatgaactaataaa 5  False 505 413 433 462 496 550 2312 2169 1250 1893 1905 1721 476.5 -0.441564605818668 -0.37007900276102 -0.399050156369858 -0.321270210198457 -0.355803028622198 -0.458170377587824 0.0586049583225793 0.0629819425584129 0.0581535167214148 0.06317140937651 0.068323027598866 0.0718332271754283 -0.390888326261661 0.0258408922288553 0.130419193123793 0.00643837698663974 0.138094770886848 0.00718393531929438 0.13624907963165 0.00651366534447988 0.146154678497494 0.00739663969991454 0.140681318884997 0.00750040001405607 0.123201446791801 0.0075192190253152 0.135641805122545 0.00286613383189761 QERIKAERKRMRNRIAASKCRKRKLEREARLEEKVKTLKAQNSELASTANMLREQVAQLKQKVMNAAAAAAAAAAAAAAAAAAAAAAAAAAAAAAAAAACAAAAAAAAAAAAAAAA JUN AAAAAAAAAAAAAAAAAAAAAAAAAAAAAAAAAACAAAAAAAAAAAAAAAA False 2 1 1 -0.36564493 -0.30452585 -0.3726853 -0.33144474 -0.3219229 -0.33597267 -0.33796263 -0.31743455 -0.35482204 -0.36658382 -0.34089994 0.02317145 0.090832084 9 -0.51796335 1.0293243 -0.7474384 0.9500027 -0.54510725 0.9819408 -0.66405874 0.9570651 -0.61940974 1.065266 -0.65212107 -0.9386105 -0.5750321 -1.0741053 -0.73558027 -0.93448806 -0.56449425 0.9977446 -0.5825749 -0.93846214 1aE 0.4601848 0.7295153 0.986700946827 TRUE
caggagcggatcaaggcggagaggaagcgcatgaggaaccgcatcgctgcctccaagtgccgaaaaaggaagctggagagagaggcccggctggaggaaaaagtgaaaaccttgaaagctcagaactcggagctggcgtccacggccaacatgctcagggaacaggtggcacagcttaaacagaaagtcatgaactaacaga 7  False 157 146 283 188 264 190 47 40 51 15 34 34 204.666666666667 -1.22762278213636 -1.17919611204316 -1.18314670794099 -1.39772042240253 -1.34550493199856 -1.3124148113112 0.121036769300238 0.1236222883152 0.0929346070536547 0.154876117437843 0.125116831846458 0.137825009830076 -1.25403277837754 0.0495261211911015 0.0440623554530473 0.0132971743740603 0.0458041119662153 0.0141007801157592 0.0484239089001557 0.0104094294446226 0.0201148377981227 0.0181341978929371 0.0320333208252829 0.0137351390932126 0.0337825072440086 0.0144269786675136 0.0399064298067672 0.00549317300081342 QERIKAERKRMRNRIAASKCRKRKLEREARLEEKVKTLKAQNSELASTANMLREQVAQLKQKVMNAAAAAAAAAAAAAAAAAAAAAAAAAAAAAAAAAAACAAAAAAAAAAAAAAA JUNB AAAAAAAAAAAAAAAAAAAAAAAAAAAAAAAAAAACAAAAAAAAAAAAAAA False 2 1 1 -1.2283527 -1.1925522 -1.2170783 -1.1871722 -1.2007082 -1.2157828 -1.1988398 -1.1966546 -1.2119968 -1.2215688 -1.2070706 0.013690632 0.053667277 4 1.322819 -1.368438 1.2092221 -1.3579446 1.3813167 1.2735872 1.2958747 -1.2632291 1.2688106 1.3295318 1.4318094 -1.215026 1.2494417 -1.3429183 1.2414492 -1.3353021 1.3267645 1.3149853 1.4439973 -1.2262182 1aE 0.4601848 2.667044 1.302718083 TRUE
caggagcggatcaaggcggagaggaagcgcatgaggaaccgcatcgctgcctccaagtgccgaaaaaggaagctggagagagaggcccggctggaggaaaaagtgaaaaccttgaaagctcagaactcggagctggcgtccacggccaacatgctcagggaacaggtggcacagcttaaacagaaagtcatgaactaaatga 7  False 297 308 273 219 523 443 371 251 222 176 312 288 343.833333333333 -0.815899396675644 -0.880546358795059 -0.757194855292052 -0.766456143764789 -0.89863850356114 -0.927281892896811 0.0738214973774873 0.07606267652088 0.0713351862234175 0.0896511364914977 0.0727611544250429 0.0816699669265557 -0.841303987359265 0.0313714146228018 0.0892945413582175 0.00811007538335506 0.0798691220834843 0.00867596847829241 0.0961339697432115 0.00799011919728641 0.0940285666605035 0.0104971087689876 0.0810896504980741 0.00798761095419291 0.0740967027951065 0.00854889016208757 0.0856841042329906 0.00347954985488064 QERIKAERKRMRNRIAASKCRKRKLEREARLEEKVKTLKAQNSELASTANMLREQVAQLKQKVMNAAAAAAAAAAAAAAAAAAAAAAAAAAAAAAAAAAAACAAAAAAAAAAAAAA JUND AAAAAAAAAAAAAAAAAAAAAAAAAAAAAAAAAAAACAAAAAAAAAAAAAA False 2 1 1 -0.8619131 -0.799057 -0.864669 -0.82285804 -0.8173992 -0.8252466 -0.81586486 -0.79707307 -0.8416492 -0.86031413 -0.83060443 0.025265742 0.09904171 10 0.53583956 1.166961 0.40995145 -1.1179429 0.5429386 -1.1497931 0.4706298 1.1139513 0.42347646 1.2002418 0.4851823 -1.0891576 0.43534017 1.1598262 0.40266943 -1.1137667 0.50692964 1.1369699 0.5851389 -1.0457929 1aE 0.4601848 1.829703 1.129440319 TRUE
caggagcggatcaaggcggagaggaagcgcatgaggaaccgcatcgctgcctccaagtgccgaaaaaggaagctggagagagaggcccggctggaggaaaaagtgaaaaccttgaaagctcagaactcggagctggcgtccacggccaacatgctcagggaacaggtggcacagcttaaacagaaagtcatgaactaaggaa 5  False 180 189 182 313 183 179 25 17 15 17 15 9 204.333333333333 -1.44896083492736 -1.48434613645983 -1.40429828646904 -1.50283021947035 -1.47721665080772 -1.69141076740749 0.143377352159932 0.151777182876774 0.145326811817663 0.139982513336071 0.17009390445893 0.21414968991771 -1.48313275488622 0.0636534737956643 0.019746020007277 0.0157515246315974 0.0109976587346833 0.0173122234792965 0.0236531391488442 0.0162777811408244 0.0078076990859243 0.0163903295122684 0.017574204882593 0.0186726550071061 -0.00588929528599799 0.0224163452765687 0.0144958833077088 0.00706010354239395 QERIKAERKRMRNRIAASKCRKRKLEREARLEEKVKTLKAQNSELASTANMLREQVAQLKQKVMNAAAAAAAAAAAAAAAAAAAAAAAAAAAAAAAAAAAAACAAAAAAAAAAAAA MAF AAAAAAAAAAAAAAAAAAAAAAAAAAAAAAAAAAAAACAAAAAAAAAAAAA False 2 1 1 -1.3574615 -1.3410281 -1.3769218 -1.3544194 -1.3555098 -1.3732785 -1.3628736 -1.3625022 -1.3500248 -1.3663197 -1.3600339 0.010720165 0.042023048 10 3.4805999 -0.7551122 3.9892251 -0.62189204 3.5673106 0.7955859 3.3167248 -0.79437155 2.709001 0.96886873 3.0592093 -0.8993408 2.8616729 -0.9399967 3.263884 -0.8181215 2.960791 0.8733263 3.1944828 -0.8458315 1aE 0.4601848 4.5901833 0.8312447145 TRUE
caggagcggatcaaggcggagaggaagcgcatgaggaaccgcatcgctgcctccaagtgccgaaaaaggaagctggagagagaggcccggctggaggaaaaagtgaaaaccttgaaagctcagaactcggagctggcgtccacggccaacatgctcagggaacaggtggcacagcttaaacagaaagtcatgaactaaggga 6  False 274 243 317 299 331 360 34 15 14 23 21 30 304 -1.4814378931355 -1.58748985101262 -1.58065977843119 -1.40771153161802 -1.55188627164739 -1.54057201834584 0.123059100415746 0.154921162999633 0.144395560743757 0.126385325976358 0.140785098397596 0.130441105481003 -1.5168333164028 0.0552586064382379 0.0161780702954099 0.0135193489218483 -0.000767265366407671 0.0176708365822001 0.00389922222241421 0.0161734734705562 0.0189449947346411 0.0147982565029011 0.00937708533333129 0.015455178014063 0.00989991029889375 0.0136540606705668 0.0107579969119454 0.00612898966543016 QERIKAERKRMRNRIAASKCRKRKLEREARLEEKVKTLKAQNSELASTANMLREQVAQLKQKVMNAAAAAAAAAAAAAAAAAAAAAAAAAAAAAAAAAAAAAACAAAAAAAAAAAA MAFA AAAAAAAAAAAAAAAAAAAAAAAAAAAAAAAAAAAAAACAAAAAAAAAAAA False 2 1 1 -1.3855226 -1.3816069 -1.3983157 -1.3975334 -1.3842636 -1.3885896 -1.3795989 -1.3799264 -1.3958414 -1.4013323 -1.389253 0.008285942 0.03248089 6 3.750369 -0.77725476 3.4336755 -0.8339526 3.219074 0.96350724 3.0782948 -1.0142202 3.8675218 0.7553548 4.443481 -0.6564199 3.347309 -0.8553705 4.2421923 -0.6715672 3.4991617 0.88012344 3.7305803 -0.8324824 1aE 0.4601848 5.0110598 0.8240253213 TRUE
caggagcggatcaaggcggagaggaagcgcatgaggaaccgcatcgctgcctccaagtgccgaaaaaggaagctggagagagaggcccggctggaggaaaaagtgaaaaccttgaaagctcagaactcggagctggcgtccacggccaacatgctcagggaacaggtggcacagcttaaacagaaagtcatgaactaacgaa 5  False 115 170 183 292 253 145 11 15 13 14 19 15 193 -1.55644932904738 -1.48961035869597 -1.4462991693116 -1.5369122617092 -1.50272679762938 -1.4760207513734 0.203244707581643 0.160653620419591 0.15350669850761 0.151582548630233 0.150468021426714 0.182178336294391 -1.4986088389655 0.0669333424488532 0.00793726752832083 0.0223285893447314 0.0103972035801638 0.0183247002398253 0.0189486997540654 0.0171939947674107 0.0038170870485135 0.0177485591674882 0.0147737390322932 0.0165181548547571 0.0166568824385698 0.0190697100231859 0.0127793586702438 0.00742388906604502 QERIKAERKRMRNRIAASKCRKRKLEREARLEEKVKTLKAQNSELASTANMLREQVAQLKQKVMNAAAAAAAAAAAAAAAAAAAAAAAAAAAAAAAAAAAAAAACAAAAAAAAAAA MAFB AAAAAAAAAAAAAAAAAAAAAAAAAAAAAAAAAAAAAAACAAAAAAAAAAA False 2 1 1 -1.406303 -1.3993249 -1.410867 -1.3882157 -1.4048909 -1.4052284 -1.4039775 -1.4068738 -1.4006383 -1.4092057 -1.4035524 0.0064154393 0.025148522 2 4.3920193 -0.7258363 3.8017433 -0.81074095 3.099901 1.0619419 3.9124107 -0.7660837 3.7245069 0.85821474 4.882006 -0.6411042 3.2884555 -0.9659357 2.550148 -1.2539537 3.9793706 0.7907691 4.7139482 -0.6832974 1aE 0.4601848 5.1843443 0.855787781 TRUE
caggagcggatcaaggcggagaggaagcgcatgaggaaccgcatcgctgcctccaagtgccgaaaaaggaagctggagagagaggcccggctggaggaaaaagtgaaaaccttgaaagctcagaactcggagctggcgtccacggccaacatgctcagggaacaggtggcacagcttaaacagaaagtcatgaactaaggta 6  False 192 194 197 204 276 203 20 13 4 19 16 18 211 -1.53187283228391 -1.56499621168817 -1.80032154207655 -1.35543832097984 -1.57818393815609 -1.52204090970865 0.154235697195856 0.167031657266005 0.254726178052478 0.14154323626643 0.158192797593956 0.164366171962835 -1.522810437034 0.0673923791711568 0.0106372566709321 0.016944429136494 0.00179843590348441 0.0190522008901303 -0.0207046761835661 0.0285313970995195 0.0250655817037215 0.016573072074152 0.00649016674697195 0.0173661692550195 0.011839673693968 0.0172052028836585 0.0100950465963489 0.00747480296902584 QERIKAERKRMRNRIAASKCRKRKLEREARLEEKVKTLKAQNSELASTANMLREQVAQLKQKVMNAAAAAAAAAAAAAAAAAAAAAAAAAAAAAAAAAAAAAAAACAAAAAAAAAA MAFF AAAAAAAAAAAAAAAAAAAAAAAAAAAAAAAAAAAAAAAACAAAAAAAAAA False 2 1 1 -1.4132196 -1.4036154 -1.4138198 -1.4062403 -1.4024167 -1.4081789 -1.3992227 -1.3958694 -1.4060779 -1.4178597 -1.4066521 0.0068440624 0.026828725 10 4.1521378 -0.7938768 4.3255205 -0.7264851 3.5963352 0.92928314 3.4087358 -0.95437634 3.824358 0.82616395 3.8416562 -0.82578766 4.541027 -0.6844116 3.3458867 -0.9091051 3.4060411 0.947779 3.0775285 -1.0930471 1aE 0.4601848 5.101816 0.8690315817 TRUE
caggagcggatcaaggcggagaggaagcgcatgaggaaccgcatcgctgcctccaagtgccgaaaaaggaagctggagagagaggcccggctggaggaaaaagtgaaaaccttgaaagctcagaactcggagctggcgtccacggccaacatgctcagggaacaggtggcacagcttaaacagaaagtcatgaactaagtga 7  False 86 114 242 131 223 320 5 9 14 6 10 27 186 -1.69993969462605 -1.52008289155133 -1.50434597624972 -1.54941327900159 -1.65303269761571 -1.53686339806666 0.287140198745909 0.202614080210179 0.146425769356536 0.226684628780475 0.192820102342955 0.136629458741846 -1.55555334744267 0.0739111857591896 -0.0078266728273936 0.0315453999193879 0.00692140248296927 0.0231108534903997 0.0124469867704493 0.0164008732948261 0.00235336284627113 0.0265421421042654 -0.00172661837266666 0.0211675030974095 0.0102881140488487 0.0143018330929399 0.00646337774970326 0.00819783419953013 QERIKAERKRMRNRIAASKCRKRKLEREARLEEKVKTLKAQNSELASTANMLREQVAQLKQKVMNAAAAAAAAAAAAAAAAAAAAAAAAAAAAAAAAAAAAAAAAACAAAAAAAAA MAFG AAAAAAAAAAAAAAAAAAAAAAAAAAAAAAAAAAAAAAAAACAAAAAAAAA False 2 1 1 -1.3997184 -1.38639 -1.4026318 -1.4112045 -1.4052193 -1.4157461 -1.409887 -1.4009213 -1.3957294 -1.4147897 -1.4042237 0.009129514 0.035787694 4 3.5201116 -0.87891126 4.2787447 -0.6820803 4.075859 0.77611977 3.6019325 -0.926108 3.9848976 0.8033875 4.441737 -0.74063814 3.9942822 -0.8181889 2.890286 -1.0762362 3.4318638 0.8969408 3.6498055 -0.90717435 1aE 0.4601848 5.1368456 0.850578546098 TRUE
caggagcggatcaaggcggagaggaagcgcatgaggaaccgcatcgctgcctccaagtgccgaaaaaggaagctggagagagaggcccggctggaggaaaaagtgaaaaccttgaaagctcagaactcggagctggcgtccacggccaacatgctcagggaacaggtggcacagcttaaacagaaagtcatgaactaactga 7  False 318 203 256 280 306 240 70 17 20 22 24 21 267.166666666667 -1.31623432282158 -1.50392377812128 -1.41941854028343 -1.40191701564959 -1.49007026181721 -1.52600619818341 0.0967103537046684 0.150541575296912 0.127118237519241 0.1293209579993 0.135841052839245 0.153148785034704 -1.41948132157495 0.0520190620130023 0.0343274367596816 0.0106246593033073 0.00876456611024126 0.0171712858617321 0.0219595481362429 0.0142382731958759 0.0196234653794604 0.0151419849803808 0.0161631546469058 0.0149124280704705 0.0114246029291885 0.0160310110434627 0.0215557605304657 0.00576967668990005 QERIKAERKRMRNRIAASKCRKRKLEREARLEEKVKTLKAQNSELASTANMLREQVAQLKQKVMNAAAAAAAAAAAAAAAAAAAAAAAAAAAAAAAAAAAAAAAAAACAAAAAAAA MAFK AAAAAAAAAAAAAAAAAAAAAAAAAAAAAAAAAAAAAAAAAACAAAAAAAA False 2 1 1 -1.4591831 -1.4583837 -1.4557604 -1.4502139 -1.4579877 -1.4620086 -1.4659433 -1.4662449 -1.4603127 -1.4530454 -1.4589084 0.0051205084 0.020072393 9 3.0100193 -1.5398272 2.8073232 -1.6351812 4.09678 1.1185429 4.253888 1.0371394 2.0713363 2.274884 2.195865 -2.1074128 1.7883519 3.0035887 2.2792616 2.3112907 3.1289606 1.5739137 4.23675 1.0153385 1aE 0.4601848 4.336747 1.761711945 TRUE
caggagcggatcaaggcggagaggaagcgcatgaggaaccgcatcgctgcctccaagtgccgaaaaaggaagctggagagagaggcccggctggaggaaaaagtgaaaaccttgaaagctcagaactcggagctggcgtccacggccaacatgctcagggaacaggtggcacagcttaaacagaaagtcatgaactaagaca 7  False 252 185 240 333 241 247 31 60 12 34 20 18 249.666666666667 -1.48393788778773 -1.13297294644594 -1.54557558213284 -1.33032251617757 -1.47361046826951 -1.58060920904289 0.128175933592259 0.107242390143913 0.155947513369302 0.110003423509518 0.148877113880181 0.160837592536887 -1.37867434487083 0.0530483558061037 0.0159034193358947 0.0140814873809664 0.0510764839892833 0.0122324330273852 0.00782893664815057 0.0174673858204929 0.0280063512817533 0.0128801256373356 0.0179700862202745 0.0163435073983471 0.00570897501939963 0.0168358451004264 0.0260818525660386 0.00588384046324205 QERIKAERKRMRNRIAASKCRKRKLEREARLEEKVKTLKAQNSELASTANMLREQVAQLKQKVMNAAAAAAAAAAAAAAAAAAAAAAAAAAAAAAAAAAAAAAAAAAACAAAAAAA NFE2 AAAAAAAAAAAAAAAAAAAAAAAAAAAAAAAAAAAAAAAAAAACAAAAAAA False 2 1 1 -1.4219478 -1.4052777 -1.4112864 -1.407648 -1.4068453 -1.4127495 -1.4040347 -1.4069545 -1.414605 -1.4146554 -1.4106004 0.005516466 0.021624548 4 5.153832 -0.6695577 4.044096 -0.7830355 4.5565834 0.72398317 3.924665 -0.8347189 3.3156981 0.9730894 3.8338127 -0.8455619 3.9374352 -0.80694354 3.8570137 -0.829398 4.1651993 0.8089843 4.7549653 -0.69585305 1aE 0.4601848 5.504224 0.797112533 TRUE
caggagcggatcaaggcggagaggaagcgcatgaggaaccgcatcgctgcctccaagtgccgaaaaaggaagctggagagagaggcccggctggaggaaaaagtgaaaaccttgaaagctcagaactcggagctggcgtccacggccaacatgctcagggaacaggtggcacagcttaaacagaaagtcatgaactaagcta 7  False 104 110 194 300 207 149 9 6 15 6 12 11 177.333333333333 -1.58530734570956 -1.62138263573117 -1.42234790694006 -1.77586374918023 -1.57818393815609 -1.57673847385456 0.22193956814113 0.238191116539795 0.144618912152506 0.215457755333672 0.181233672508737 0.201972104389736 -1.56387110236433 0.0785088187562772 0.00476690796019008 0.0243824182943591 -0.0046331920640959 0.0271688916750287 0.0216314353212619 0.0161984906391271 -0.0241613620002905 0.0252276053753537 0.00649016674697195 0.0198955621201793 0.00611414831892221 0.0211416436324294 0.00554081677250168 0.00870777911021269 QERIKAERKRMRNRIAASKCRKRKLEREARLEEKVKTLKAQNSELASTANMLREQVAQLKQKVMNAAAAAAAAAAAAAAAAAAAAAAAAAAAAAAAAAAAAAAAAAAAACAAAAAA NFE2L1 AAAAAAAAAAAAAAAAAAAAAAAAAAAAAAAAAAAAAAAAAAAACAAAAAA False 2 1 1 -1.4406981 -1.4405844 -1.4463149 -1.4496013 -1.4343544 -1.4440553 -1.436351 -1.434971 -1.4297942 -1.4257573 -1.4382482 0.0074247485 0.029105015 1 3.6461577 -1.0659208 3.1719406 -1.2232285 3.601999 1.1517968 3.2442875 -1.3508756 3.3317251 1.1328844 3.1041317 -1.2559414 3.401895 -1.1216257 3.5992355 -1.0403564 3.860156 0.95331275 4.818025 -0.7291968 1aE 0.4601848 4.927849 1.1025139082 TRUE
caggagcggatcaaggcggagaggaagcgcatgaggaaccgcatcgctgcctccaagtgccgaaaaaggaagctggagagagaggcccggctggaggaaaaagtgaaaaccttgaaagctcagaactcggagctggcgtccacggccaacatgctcagggaacaggtggcacagcttaaacagaaagtcatgaactaatata 6  False 290 143 283 442 311 196 35 14 15 560 21 11 277.5 -1.48944004210176 -1.46112813862533 -1.52908520231413 -0.642047000937745 -1.53371864609484 -1.6585887196195 0.121119814011645 0.168115431250072 0.141193594127161 0.0664426199502835 0.141792020314243 0.196693211609534 -1.08491307776278 0.0468387163964333 0.0152989492581684 0.0133062977174444 0.0136459828083951 0.0191758198495653 0.00967599288134449 0.0158148272499911 0.108595435026259 0.00777966053537734 0.0113715001556618 0.0155657163994828 -0.00245361272123581 0.0205890699477116 0.0586642842678091 0.00519510040588183 QERIKAERKRMRNRIAASKCRKRKLEREARLEEKVKTLKAQNSELASTANMLREQVAQLKQKVMNAAAAAAAAAAAAAAAAAAAAAAAAAAAAAAAAAAAAAAAAAAAAACAAAAA NFE2L2 AAAAAAAAAAAAAAAAAAAAAAAAAAAAAAAAAAAAAAAAAAAAACAAAAA False 2 1 1 -1.4023507 -1.4005446 -1.4196483 -1.4039212 -1.3993682 -1.3968667 -1.4042768 -1.4103384 -1.3953737 -1.4007365 -1.4033425 0.007093549 0.027806712 9 4.355103 -0.7188084 3.738104 -0.82903224 4.453085 0.77437353 3.538365 -0.9090946 3.984676 0.7819358 4.2600355 -0.7083632 3.6526656 -0.8708425 3.5457573 -0.91712505 4.2034035 0.7311626 4.494079 -0.68921506 1aE 0.4601848 5.372421 0.7929952919 TRUE
caggagcggatcaaggcggagaggaagcgcatgaggaaccgcatcgctgcctccaagtgccgaaaaaggaagctggagagagaggcccggctggaggaaaaagtgaaaaccttgaaagctcagaactcggagctggcgtccacggccaacatgctcagggaacaggtggcacagcttaaacagaaagtcatgaactaagata 7  False 235 189 226 224 230 222 12 97 50 17 18 17 221 -1.73734017194995 -1.00722731550968 -1.12516614174877 -1.41139650113274 -1.49070463864522 -1.5658157888555 0.186385802194973 0.0981151617131912 0.0962767797067426 0.14512200739865 0.15514148031998 0.165899304743114 -1.26224542033618 0.0522771070408491 -0.0119355124099776 0.0204764595664964 0.0654194598111572 0.0111913502022577 0.0549182023831932 0.010783779877976 0.018513527523848 0.0169921046854986 0.0160935137053828 0.0170312001980423 0.00725749192301675 0.0173656851788735 0.0389955273983496 0.00579829766698995 QERIKAERKRMRNRIAASKCRKRKLEREARLEEKVKTLKAQNSELASTANMLREQVAQLKQKVMNAAAAAAAAAAAAAAAAAAAAAAAAAAAAAAAAAAAAAAAAAAAAAACAAAA NFE2L3 AAAAAAAAAAAAAAAAAAAAAAAAAAAAAAAAAAAAAAAAAAAAAACAAAA False 2 1 1 -1.457875 -1.4288961 -1.4508175 -1.439653 -1.4519868 -1.4486248 -1.4337957 -1.4317693 -1.4401687 -1.4517224 -1.4435309 0.009983483 0.039135255 5 2.636215 -1.7296681 3.229101 -1.1109936 3.3433983 1.2959714 2.7719746 -1.4418161 2.9091167 1.5064297 2.6242228 -1.5399026 2.9134111 -1.2866514 3.1238942 -1.1735227 2.8422356 1.3935509 3.376265 -1.2576071 1aE 0.4601848 4.3268766 1.373611335 TRUE
caggagcggatcaaggcggagaggaagcgcatgaggaaccgcatcgctgcctccaagtgccgaaaaaggaagctggagagagaggcccggctggaggaaaaagtgaaaaccttgaaagctcagaactcggagctggcgtccacggccaacatgctcagggaacaggtggcacagcttaaacagaaagtcatgaactaaagaa 5  False 379 331 356 352 382 545 38 36 13 58 44 47 390.833333333333 -1.54287857905141 -1.43230977647231 -1.63440794274941 -1.19952390010889 -1.37804824808676 -1.53034151004571 0.114730333743352 0.110142411096879 0.148191087658789 0.094362005044963 0.109539178815495 0.108994445192839 -1.42236486328438 0.0454657198082011 0.00942815852059009 0.0126043454612969 0.0169331035497606 0.0125632193147624 -0.00212100793711689 0.016598603256755 0.0433213528917568 0.0110486968641014 0.0284607641482218 0.0120250475893879 0.0109707995749817 0.0114091088229433 0.0212359334758927 0.00504281495312885 QERIKAERKRMRNRIAASKCRKRKLEREARLEEKVKTLKAQNSELASTANMLREQVAQLKQKVMNAAAAAAAAAAAAAAAAAAAAAAAAAAAAAAAAAAAAAAAAAAAAAAACAAA NFIL3 AAAAAAAAAAAAAAAAAAAAAAAAAAAAAAAAAAAAAAAAAAAAAAACAAA False 2 1 1 -1.4266 -1.4085326 -1.4327208 -1.4173626 -1.4184349 -1.4233184 -1.420247 -1.4110734 -1.4155848 -1.4197822 -1.4193656 0.007091137 0.027797258 3 2.40903 -1.4708381 3.4329917 -0.9367253 3.0729182 1.2152969 3.6158414 -0.953555 3.1946158 1.0718675 3.247191 -1.0536802 3.380221 -1.0207493 3.1066818 -1.0505561 3.071084 1.1028965 3.9414353 -0.8622173 1aE 0.4601848 4.5970945 1.0738381861 TRUE
caggagcggatcaaggcggagaggaagcgcatgaggaaccgcatcgctgcctccaagtgccgaaaaaggaagctggagagagaggcccggctggaggaaaaagtgaaaaccttgaaagctcagaactcggagctggcgtccacggccaacatgctcagggaacaggtggcacagcttaaacagaaagtcatgaactaattta 6  False 112 129 184 254 233 176 18 42 19 26 28 13 181.333333333333 -1.40689589040562 -1.13191309827696 -1.34056503137169 -1.32962718206424 -1.36568968146506 -1.57658430907278 0.170329763865506 0.12600569015729 0.133093951039303 0.124163989558642 0.134993065198348 0.186868666925144 -1.32922790882588 0.0575168529292068 0.024367300842634 0.0187125332599876 0.0511973738885933 0.0143726390641805 0.0307917804283946 0.0149076015574028 0.0280877668455046 0.0145381637600557 0.0298174691497519 0.0148193372526712 0.00613028568049953 0.0195606753424475 0.0315661873157868 0.00637946231208679 QERIKAERKRMRNRIAASKCRKRKLEREARLEEKVKTLKAQNSELASTANMLREQVAQLKQKVMNAAAAAAAAAAAAAAAAAAAAAAAAAAAAAAAAAAAAAAAAAAAAAAAACAA NRL AAAAAAAAAAAAAAAAAAAAAAAAAAAAAAAAAAAAAAAAAAAAAAAACAA False 2 1 1 -1.3096985 -1.294782 -1.3067712 -1.3063195 -1.3021843 -1.3100576 -1.3108569 -1.2979169 -1.3088958 -1.3087335 -1.3056217 0.005523627 0.021652618 8 2.7181902 -0.83161306 2.5167072 -0.8570775 2.414068 -0.93133974 3.0315151 -0.7453526 2.5991178 -0.8535969 3.0019407 -0.74748534 2.5035028 -0.9082538 2.7151766 -0.8016447 2.5830698 -0.87942934 2.9224868 -0.76843095 1aE 0.4601848 4.050471 0.832422374 TRUE
caggagcggatcaaggcggagaggaagcgcatgaggaaccgcatcgctgcctccaagtgccgaaaaaggaagctggagagagaggcccggctggaggaaaaagtgaaaaccttgaaagctcagaactcggagctggcgtccacggccaacatgctcagggaacaggtggcacagcttaaacagaaagtcatgaactaatgta 5  False 223 231 294 243 304 240 21 15 153 4 19 14 255.833333333333 -1.5609489551029 -1.57361496676756 -0.883368951308922 -1.82908687015546 -1.55625660894414 -1.64705378938098 0.149373642319515 0.155625874027662 0.0736100877777704 0.26063579761692 0.147205700004934 0.176522898464132 -1.23634395939555 0.0524414338546356 0.00744293582544855 0.0164102807790921 0.000815351284178395 0.0177512183271654 0.0820014480500992 0.00824492661482708 -0.0303931724576509 0.0305174303834522 0.00889731622657475 0.0161600220773071 -0.00124618169919163 0.0184777210871199 0.0418683791884515 0.00581652392002759 QERIKAERKRMRNRIAASKCRKRKLEREARLEEKVKTLKAQNSELASTANMLREQVAQLKQKVMNAAAAAAAAAAAAAAAAAAAAAAAAAAAAAAAAAAAAAAAAAAAAAAAAACA TEF AAAAAAAAAAAAAAAAAAAAAAAAAAAAAAAAAAAAAAAAAAAAAAAAACA False 2 1 1 -1.418349 -1.4109076 -1.4144306 -1.406852 -1.4056184 -1.416931 -1.4193687 -1.4136485 -1.4115624 -1.4197311 -1.4137399 0.005007285 0.019628558 4 3.244432 -1.0431294 3.812947 0.85316026 3.8223808 0.87711656 4.287847 0.7610004 3.6639695 0.87542 3.3485303 0.98828524 3.5491023 -0.9674684 3.9791865 0.8308949 3.2217822 1.0295444 4.232055 0.8027884 1aE 0.4601848 5.0661163 0.9028807825 TRUE
caggagcggatcaaggcggagaggaagcgcatgaggaaccgcatcgctgcctccaagtgccgaaaaaggaagctggagagagaggcccggctggaggaaaaagtgaaaaccttgaaagctcagaactcggagctggcgtccacggccaacatgctcagggaacaggtggcacagcttaaacagaaagtcatgaactaaagga 6  False 329 289 303 303 394 277 131 143 74 235 123 48 315.833333333333 -1.14541524819348 -1.01723984394865 -1.09722470653981 -0.776174491111827 -1.08740792038174 -1.32201375532737 0.0831187896774854 0.0826785428125798 0.0838614279999682 0.0788882323242142 0.0874166572487687 0.118565397302084 -1.04494744155675 0.0354461093937938 0.0530937260028377 0.00913148166868822 0.0642773966456488 0.00943059676681481 0.0580478696579594 0.0093931598310517 0.0928906608497239 0.00923689746397109 0.0603668256126315 0.00959647018435525 0.032777727627286 0.012410958357205 0.0630970593062619 0.00393149324887675 QERIKAERKRMRNRIAASKCRKRKLEREARLEEKVKTLKAQNSELASTANMLREQVAQLKQKVMNAAAAAAAAAAAAAAAAAAAAAAAAAAAAAAAAAAAAAAAAAAAAAAAAAAC XBP1 AAAAAAAAAAAAAAAAAAAAAAAAAAAAAAAAAAAAAAAAAAAAAAAAAAC False 2 1 1 -0.9926331 -0.9020992 -1.0100857 -0.9598267 -0.94760495 -0.9472318 -0.93018717 -0.915368 -0.95618516 -1.0015161 -0.95627385 0.036090635 0.14147529 6 0.50948167 -1.9087291 0.3928517 -1.820936 0.5326649 -1.9104407 0.4753002 -1.8503463 0.4465413 1.8861272 0.49420202 -1.6982586 0.42848265 -1.856343 0.41882324 -1.7807348 0.46531916 1.8774891 0.56257534 -1.7586281 1aE 0.4601848 1.8225176 1.834803289 TRUE
caggagcggatcaaggcggagaggaagcgcatgaggaaccgcatcgctgcctccaagtgccgaaaaaggaagctggagagattcgcccggctggaggaaaaagtgaaaaccttgaaagctcagaactcggagctggcgtccacggccaacatgctcagggaacaggtggcacagcttaaacagaaagtcatgaactaacata 5  False 180 184 258 342 287 225 19 7 15 20 16 14 246 -1.52805546474367 -1.72009546540532 -1.50294076364933 -1.48263040367963 -1.5895759968305 -1.62778645326023 0.158187598800081 0.215432272609113 0.141923971547994 0.13076899046292 0.15754868582452 0.177548791476962 -1.55237560831136 0.0643298590064469 0.0110566350311265 0.0173785874922096 -0.0158927143137619 0.024572940262633 0.0126043819742622 0.0158966354425595 0.0101728633411346 0.0153115327950155 0.00523956354561284 0.0172954596261533 0.00077064708635749 0.0185851075232209 0.00681583561193608 0.00713512457954894 QERIKAERKRMRNRIAASKCRKRKLERFARLEEKVKTLKAQNSELASTANMLREQVAQLKQKVMNCAAAAAAAAAAAAAAAAAAAAAAAAAAAAAAAAAAAAAAAAAAAAAAAAAA ATF1 CAAAAAAAAAAAAAAAAAAAAAAAAAAAAAAAAAAAAAAAAAAAAAAAAAA False 2 1 1 -1.4760449 -1.475677 -1.4734133 -1.4710559 -1.4733765 -1.479069 -1.4739442 -1.475115 -1.4728022 -1.4762337 -1.474673 0.0022417388 0.008787616 9 2.0578125 -4.8720045 3.028318 -2.91013 2.0970504 5.4176702 2.1275868 -4.8732057 2.06437 -4.474987 2.1854866 -5.486509 2.1288176 -4.648676 2.2594652 -4.6186824 2.70007 -3.4299583 2.6493654 -3.374235 1aF 0.9328953 3.2070172 4.410605744 TRUE
caggagcggatcaaggcggagaggaagcgcatgaggaaccgcatcgctgcctccaagtgccgaaaaaggaagctggagagattcgcccggctggaggaaaaagtgaaaaccttgaaagctcagaactcggagctggcgtccacggccaacatgctcagggaacaggtggcacagcttaaacagaaagtcatgaactaagtca 5  False 313 249 290 374 495 212 22 26 18 15 32 16 322.166666666667 -1.64525279962998 -1.44347596697273 -1.48445334135251 -1.58569840627484 -1.54641370233779 -1.57015462566474 0.142889894939787 0.126897321157092 0.131211092985939 0.144682495961473 0.11661665559809 0.17026535379294 -1.53885923913632 0.0554733920396604 -0.0018187367023399 0.0156979722797489 0.0156594497521896 0.0144743415390656 0.0146751231557539 0.0146967061904118 -0.00189520490858405 0.0169406429914051 0.00997785582564092 0.012802002429143 0.00680331959126154 0.0178227059806918 0.00831499913283618 0.00615281253785228 QERIKAERKRMRNRIAASKCRKRKLERFARLEEKVKTLKAQNSELASTANMLREQVAQLKQKVMNACAAAAAAAAAAAAAAAAAAAAAAAAAAAAAAAAAAAAAAAAAAAAAAAAA ATF2 ACAAAAAAAAAAAAAAAAAAAAAAAAAAAAAAAAAAAAAAAAAAAAAAAAA False 2 1 1 -1.4223928 -1.4217157 -1.41188 -1.4211054 -1.4147756 -1.4258754 -1.4182365 -1.4331611 -1.4263003 -1.42394 -1.4219382 0.0060700816 0.02379472 4 2.929394 -1.180891 3.3673863 -1.0219271 2.9208434 1.1328377 3.184411 -1.1061058 3.0745893 1.0920987 3.3085403 -1.0487823 3.068317 -1.1121647 2.888848 -1.2805731 2.8198788 1.2766776 3.0861666 -1.1266428 1aF 0.9328953 3.9420204 1.1378701076 TRUE
caggagcggatcaaggcggagaggaagcgcatgaggaaccgcatcgctgcctccaagtgccgaaaaaggaagctggagagattcgcccggctggaggaaaaagtgaaaaccttgaaagctcagaactcggagctggcgtccacggccaacatgctcagggaacaggtggcacagcttaaacagaaagtcatgaactaacaaa 4  False 126 100 110 106 82 163 839 1112 822 437 209 992 114.5 -0.333596774559705 -0.16455424467831 -0.130192225172656 -0.31959193211602 -0.475329916594233 -0.25957243535248 0.0944525655948036 0.108840317003226 0.0870476841843223 0.11321283503043 0.144265954226721 0.104609334383873 -0.256369094425696 0.0427988095585887 0.142280605877452 0.0103766173044161 0.161537626229241 0.0124146980185232 0.166363347654634 0.0097500463558355 0.146351185404884 0.0132559105201369 0.127559835488666 0.015837301172641 0.14398989643221 0.0109500927113274 0.150561960277847 0.00474701550373858 QERIKAERKRMRNRIAASKCRKRKLERFARLEEKVKTLKAQNSELASTANMLREQVAQLKQKVMNAACAAAAAAAAAAAAAAAAAAAAAAAAAAAAAAAAAAAAAAAAAAAAAAAA ATF3 AACAAAAAAAAAAAAAAAAAAAAAAAAAAAAAAAAAAAAAAAAAAAAAAAA False 2 1 1 -0.30647767 -0.31178844 -0.28039217 -0.2835096 -0.28608906 -0.31667995 -0.28967142 -0.29915667 -0.3099879 -0.28102052 -0.29647738 0.013953656 0.054698333 6 -0.88999826 0.76433825 -0.93009174 0.74327826 -1.0105844 -0.7622614 -1.0370094 0.732386 -0.98424935 0.7646018 -0.95333576 -0.6927732 -0.9323733 0.79516053 -0.9995402 0.7352906 -0.8836182 0.76453894 -1.1010382 0.69381607 1aF 0.9328953 -0.09500112 0.744844505 TRUE
caggagcggatcaaggcggagaggaagcgcatgaggaaccgcatcgctgcctccaagtgccgaaaaaggaagctggagagattcgcccggctggaggaaaaagtgaaaaccttgaaagctcagaactcggagctggcgtccacggccaacatgctcagggaacaggtggcacagcttaaacagaaagtcatgaactaattaa 3  False 97 149 101 230 186 204 465 1177 197 732 376 647 161.166666666667 -0.428302290277872 -0.258243217442671 -0.509883264778644 -0.390319452230058 -0.542890692136523 -0.45414492785122 0.106484727290948 0.0920105198837138 0.0948325415377796 0.0819638213134034 0.101040542765094 0.0974921604757961 -0.424229347488656 0.0386471941015862 0.131876199315956 0.0116984780339739 0.150851142244628 0.0104950339206544 0.123834872925601 0.0106220134940887 0.138069812734631 0.00959701327969509 0.120143114367903 0.0110920800059528 0.12362281500029 0.0102050950053855 0.13194379701654 0.00428654047783926 QERIKAERKRMRNRIAASKCRKRKLERFARLEEKVKTLKAQNSELASTANMLREQVAQLKQKVMNAAACAAAAAAAAAAAAAAAAAAAAAAAAAAAAAAAAAAAAAAAAAAAAAAA ATF4 AAACAAAAAAAAAAAAAAAAAAAAAAAAAAAAAAAAAAAAAAAAAAAAAAA False 2 1 1 -0.8200615 -0.8478786 -0.8242958 -0.7900343 -0.75188416 -0.81253755 -0.7952187 -0.848718 -0.825767 -0.7729055 -0.8089301 0.03136458 0.12294915 5 0.50125474 -1.0418731 0.53091073 -1.0882503 0.44678557 -1.17256 0.5056484 0.8789332 0.39461905 0.88987327 0.56794083 -0.8762594 0.43793452 1.0387791 0.5576317 1.0314865 0.5483008 0.97990066 0.4664474 -0.8558752 1aF 0.9328953 1.3729302 0.9853790727 TRUE
caggagcggatcaaggcggagaggaagcgcatgaggaaccgcatcgctgcctccaagtgccgaaaaaggaagctggagagattcgcccggctggaggaaaaagtgaaaaccttgaaagctcagaactcggagctggcgtccacggccaacatgctcagggaacaggtggcacagcttaaacagaaagtcatgaactaagcga 5  False 210 184 249 92 217 172 16 5 15 10 13 14 187.333333333333 -1.62201122839628 -1.81227890203119 -1.49290368492756 -1.31321995708552 -1.56860416941625 -1.54759681523767 0.166785093994034 0.249410922624922 0.14222172901025 0.196560791150064 0.175092750225087 0.182522407983064 -1.54151760197535 0.0725511797592808 0.000734596695505435 0.0183231136344314 -0.0264074717081747 0.0284486610491762 0.0137286161653432 0.01592998669236 0.0300088626836505 0.0230149899395437 0.0075418194637222 0.0192214208357353 0.00916458225482514 0.0191057260910875 0.00802014771660289 0.0080469895934925 QERIKAERKRMRNRIAASKCRKRKLERFARLEEKVKTLKAQNSELASTANMLREQVAQLKQKVMNAAAACAAAAAAAAAAAAAAAAAAAAAAAAAAAAAAAAAAAAAAAAAAAAAA ATF5 AAAACAAAAAAAAAAAAAAAAAAAAAAAAAAAAAAAAAAAAAAAAAAAAAA False 2 1 1 -1.4452631 -1.4475328 -1.4353617 -1.4390843 -1.4410672 -1.4485055 -1.4348869 -1.4352239 -1.4423715 -1.4361475 -1.4405445 0.0052359253 0.020524828 7 3.8331077 -1.0506134 4.5697923 -0.897829 3.6628294 1.0383021 4.8914 -0.8133512 3.643573 1.0885619 4.338383 -0.930547 3.8229089 -0.9879068 4.888983 -0.76722527 4.153779 0.970585 4.9090905 -0.7636189 1aF 0.9328953 5.148567 0.9308540464 TRUE
caggagcggatcaaggcggagaggaagcgcatgaggaaccgcatcgctgcctccaagtgccgaaaaaggaagctggagagattcgcccggctggaggaaaaagtgaaaaccttgaaagctcagaactcggagctggcgtccacggccaacatgctcagggaacaggtggcacagcttaaacagaaagtcatgaactaatgga 3  False 244 263 445 325 310 313 17 25 69 15 34 21 316.666666666667 -1.64778733382059 -1.46920777441604 -1.22564686350587 -1.54731903300514 -1.39232595666436 -1.60528777928535 0.161046654173911 0.127707957060768 0.0814361157986557 0.146281789761039 0.121782852930627 0.148942243027439 -1.40763133592134 0.0493927878305277 -0.00209718219691446 0.01769268508479 0.0127243919751165 0.0145668054368582 0.0436635469126919 0.00912150520161782 0.00259857477412939 0.0171279017549257 0.0268933786066309 0.0133691398629972 0.00312571957924587 0.0155906868100189 0.0228700976860298 0.00547838437616854 QERIKAERKRMRNRIAASKCRKRKLERFARLEEKVKTLKAQNSELASTANMLREQVAQLKQKVMNAAAAACAAAAAAAAAAAAAAAAAAAAAAAAAAAAAAAAAAAAAAAAAAAAA ATF6 AAAAACAAAAAAAAAAAAAAAAAAAAAAAAAAAAAAAAAAAAAAAAAAAAA False 2 1 1 -1.4416572 -1.4506582 -1.4405103 -1.4407754 -1.4458882 -1.4476061 -1.4446714 -1.4467454 -1.440241 -1.446747 -1.4445499 0.0035839863 0.014049226 1 4.840068 -0.80877334 4.385226 -0.9626138 5.076126 0.77843356 4.927284 -0.8186387 4.085167 1.0109104 4.8362327 -0.8286521 4.3036804 -0.9457034 4.4295735 -0.9251499 5.485579 0.72244847 4.7767725 -0.8499236 1aF 0.9328953 5.591754 0.86512472328 TRUE
caggagcggatcaaggcggagaggaagcgcatgaggaaccgcatcgctgcctccaagtgccgaaaaaggaagctggagagattcgcccggctggaggaaaaagtgaaaaccttgaaagctcagaactcggagctggcgtccacggccaacatgctcagggaacaggtggcacagcttaaacagaaagtcatgaactaaacaa 4  False 149 98 190 186 133 250 11 17 8 13 13 22 167.666666666667 -1.6310990374007 -1.30440797758566 -1.59415444521726 -1.43390656455527 -1.42590280160976 -1.52430511042832 0.198922197232636 0.167528688523974 0.187045336949914 0.163060749282766 0.186868721545758 0.150120221146839 -1.47754218002585 0.07069211251158 -0.000263795625344426 0.0218537156829779 0.0315220192468417 0.0191088939717322 0.0023877101362087 0.0209505941828719 0.015877860053357 0.0190925233985868 0.0232073626739209 0.0205141693945031 0.0116026660890209 0.0157139929154952 0.015115960029718 0.00784079177775075 QERIKAERKRMRNRIAASKCRKRKLERFARLEEKVKTLKAQNSELASTANMLREQVAQLKQKVMNAAAAAACAAAAAAAAAAAAAAAAAAAAAAAAAAAAAAAAAAAAAAAAAAAA ATF6B AAAAAACAAAAAAAAAAAAAAAAAAAAAAAAAAAAAAAAAAAAAAAAAAAA False 2 1 1 -1.4478956 -1.4488112 -1.4398158 -1.4481927 -1.4512856 -1.4536824 -1.4443398 -1.4364259 -1.4438108 -1.439858 -1.4454119 0.0055275336 0.021667931 6 3.0695376 -1.3415048 2.9343724 -1.4141649 3.1628408 1.2426001 3.1926785 -1.3525879 2.649826 1.6416059 3.1762385 -1.3303667 3.2413087 -1.2521416 3.783191 -0.99974144 3.6215608 1.1267554 3.2308319 -1.1908362 1aF 0.9328953 4.083421 1.2892304913 TRUE
caggagcggatcaaggcggagaggaagcgcatgaggaaccgcatcgctgcctccaagtgccgaaaaaggaagctggagagattcgcccggctggaggaaaaagtgaaaaccttgaaagctcagaactcggagctggcgtccacggccaacatgctcagggaacaggtggcacagcttaaacagaaagtcatgaactaagaaa 4  False 124 113 180 122 205 142 37 42 32 11 52 12 147.666666666667 -1.2285639076062 -1.09563268025051 -1.18699108477579 -1.36430540063098 -1.1479224122344 -1.53639656436202 0.134789367936282 0.130388167478949 0.11248660076919 0.182490685300664 0.119554445146344 0.196909937192615 -1.21371724150143 0.0560179203756812 0.0439589628265532 0.0148080433704586 0.0553356421901349 0.0148725193844465 0.0479933075268989 0.0125994112558768 0.024027349471494 0.0213675436575177 0.0537236350004246 0.0131245085818033 0.0103369803606043 0.0206117559273294 0.0443780139598369 0.00621320871428744 QERIKAERKRMRNRIAASKCRKRKLERFARLEEKVKTLKAQNSELASTANMLREQVAQLKQKVMNAAAAAAACAAAAAAAAAAAAAAAAAAAAAAAAAAAAAAAAAAAAAAAAAAA ATF7 AAAAAAACAAAAAAAAAAAAAAAAAAAAAAAAAAAAAAAAAAAAAAAAAAA False 2 1 1 -1.1718297 -1.1647933 -1.1446443 -1.1489339 -1.1482302 -1.1839645 -1.153321 -1.1730888 -1.1835878 -1.1699138 -1.1642307 0.014627227 0.05733873 1 1.4889317 -1.0522074 1.5462023 -0.98917377 1.4430041 1.0121257 1.5948555 -0.9305495 1.3525307 1.0903684 1.5908659 -1.0083544 1.3515879 -1.1049584 1.5069716 -1.035341 1.4749637 1.0997854 1.5792513 -0.9821246 1aF 0.9328953 2.370099 1.0304988687 TRUE
caggagcggatcaaggcggagaggaagcgcatgaggaaccgcatcgctgcctccaagtgccgaaaaaggaagctggagagattcgcccggctggaggaaaaagtgaaaaccttgaaagctcagaactcggagctggcgtccacggccaacatgctcagggaacaggtggcacagcttaaacagaaagtcatgaactaactaa 4  False 116 127 186 132 154 211 8 9 4 13 6 15 154.333333333333 -1.65072524953421 -1.54966858299874 -1.78407950404181 -1.3401805304819 -1.69401892200215 -1.58801042207179 0.230860435440129 0.200332885502061 0.255081798869411 0.170668211600159 0.243902312440712 0.174264270744878 -1.56361338230117 0.0835891943298963 -0.00241994343522442 0.0253624702961471 0.00354675754346623 0.0228506526365019 -0.0188854362435734 0.0285712295141631 0.0268520920894156 0.0199832690436151 -0.0062260249236907 0.0267752318939827 0.00493424521808572 0.0182412968418852 0.00556940170624284 0.00927126725068938 QERIKAERKRMRNRIAASKCRKRKLERFARLEEKVKTLKAQNSELASTANMLREQVAQLKQKVMNAAAAAAAACAAAAAAAAAAAAAAAAAAAAAAAAAAAAAAAAAAAAAAAAAA BACH1 AAAAAAAACAAAAAAAAAAAAAAAAAAAAAAAAAAAAAAAAAAAAAAAAAA False 2 1 1 -1.4180623 -1.4318669 -1.4058028 -1.4051032 -1.4091715 -1.4128898 -1.4042231 -1.4094007 -1.4202319 -1.4068375 -1.412359 0.008734177 0.034237973 5 4.5763516 -0.7384144 3.568923 -1.0239766 4.0123744 0.80029154 4.135579 -0.78227496 3.9174984 0.8330188 3.861855 -0.83999205 3.5802937 -0.88822186 4.0260653 -0.804006 3.4485295 1.0074649 4.7315598 -0.67314315 1aF 0.9328953 4.8630857 0.83908040332 TRUE
caggagcggatcaaggcggagaggaagcgcatgaggaaccgcatcgctgcctccaagtgccgaaaaaggaagctggagagattcgcccggctggaggaaaaagtgaaaaccttgaaagctcagaactcggagctggcgtccacggccaacatgctcagggaacaggtggcacagcttaaacagaaagtcatgaactaatcta 4  False 190 115 210 204 214 253 28 24 10 7 21 106 197.666666666667 -1.43188126403967 -1.2537574688307 -1.55936765173717 -1.62833401874672 -1.42475250185275 -1.05844282727883 0.137060438739453 0.147578378794286 0.169353944664855 0.205779485575894 0.149128939470057 0.104001208040797 -1.31684761364493 0.0582175145264359 0.0216223922340043 0.0150575446142558 0.0372993891405621 0.0168332935555488 0.00628411303514886 0.0189690148164025 -0.0068873408598347 0.0240943921856622 0.0233336408646981 0.0163711524358143 0.0603672932730358 0.0108864364432122 0.0329393435734241 0.00645717595644336 QERIKAERKRMRNRIAASKCRKRKLERFARLEEKVKTLKAQNSELASTANMLREQVAQLKQKVMNAAAAAAAAACAAAAAAAAAAAAAAAAAAAAAAAAAAAAAAAAAAAAAAAAA BACH2 AAAAAAAAACAAAAAAAAAAAAAAAAAAAAAAAAAAAAAAAAAAAAAAAAA False 2 1 1 -1.4626527 -1.4601887 -1.4534281 -1.4600677 -1.4489616 -1.4561213 -1.4521209 -1.4569162 -1.4546014 -1.4519132 -1.4556972 0.0043223714 0.016943697 7 3.405347 -1.4289539 3.187718 -1.4744207 4.548363 0.9799395 3.7360578 1.3531338 3.8697674 1.0980812 4.6579313 -0.92915154 4.1053076 1.0637416 4.0410175 -1.1251874 4.311869 1.0549943 5.5450616 0.7671454 1aF 0.9328953 5.0180264 1.12747493771 TRUE
caggagcggatcaaggcggagaggaagcgcatgaggaaccgcatcgctgcctccaagtgccgaaaaaggaagctggagagattcgcccggctggaggaaaaagtgaaaaccttgaaagctcagaactcggagctggcgtccacggccaacatgctcagggaacaggtggcacagcttaaacagaaagtcatgaactaaacta 5  False 321 193 419 298 383 320 4462 2939 3309 2523 4218 4320 322.333333333333 -0.121481453561848 -0.0784209097480997 -0.114568325402784 -0.122922388804774 -0.0487352696700872 -0.0217205338398396 0.0659944654525074 0.082211971567841 0.0575231583581066 0.0730276648985403 0.0738617516530774 0.0821933833925942 -0.0912036415585163 0.0288842760612124 0.165583726301311 0.00725019281263289 0.171362288375854 0.00937737805827883 0.168113351097489 0.00644306009724515 0.169378908961752 0.00855069295923378 0.174390759237707 0.00810843287550891 0.168887295774906 0.00860367933423472 0.168881230685805 0.00320368972153631 QERIKAERKRMRNRIAASKCRKRKLERFARLEEKVKTLKAQNSELASTANMLREQVAQLKQKVMNAAAAAAAAAACAAAAAAAAAAAAAAAAAAAAAAAAAAAAAAAAAAAAAAAA BATF AAAAAAAAAACAAAAAAAAAAAAAAAAAAAAAAAAAAAAAAAAAAAAAAAA False 2 1 1 -0.1413908 -0.1340642 -0.12087393 -0.1275878 -0.11849928 -0.15025258 -0.11036837 -0.124210596 -0.14066422 -0.12720108 -0.12951128 0.012091755 0.04739968 3 -1.6860847 -0.67549956 -1.746953 -0.6851399 -1.7368023 -0.7120695 -1.7295074 -0.7008822 -1.5852981 -0.78256917 -1.6042535 -0.69739187 -1.665421 -0.75939703 -1.8327749 -0.67931414 -1.6434925 -0.6988256 -1.8907306 -0.6390232 1aF 0.9328953 -0.834949 0.70301121 TRUE
caggagcggatcaaggcggagaggaagcgcatgaggaaccgcatcgctgcctccaagtgccgaaaaaggaagctggagagattcgcccggctggaggaaaaagtgaaaaccttgaaagctcagaactcggagctggcgtccacggccaacatgctcagggaacaggtggcacagcttaaacagaaagtcatgaactaaccga 5  False 181 182 155 125 220 129 404 409 201 177 375 131 165.333333333333 -0.648610221378199 -0.60264301784392 -0.625274759922023 -0.611653804180389 -0.592603589444447 -0.794134740213352 0.0852187730040836 0.0875280322014357 0.0829807482037545 0.109512950941564 0.0948388567731815 0.123295848279531 -0.635068363310852 0.0385243789018239 0.107673033676572 0.00936218713643852 0.111567725608728 0.00998374607733082 0.110910089948781 0.0092945165538848 0.1121541260221 0.0128226969856141 0.114685706686026 0.010411268172291 0.0880340218185024 0.0129061233161881 0.108558658803038 0.0042729184714475 QERIKAERKRMRNRIAASKCRKRKLERFARLEEKVKTLKAQNSELASTANMLREQVAQLKQKVMNAAAAAAAAAAACAAAAAAAAAAAAAAAAAAAAAAAAAAAAAAAAAAAAAAA BATF2 AAAAAAAAAAACAAAAAAAAAAAAAAAAAAAAAAAAAAAAAAAAAAAAAAA False 2 1 1 -0.6113511 -0.6060422 -0.55382186 -0.5801256 -0.56717193 -0.6135762 -0.56003815 -0.5916707 -0.6073564 -0.57632136 -0.5867475 0.02230996 0.08745505 4 0.034326315 -1.0750997 0.008495271 -1.0104672 -0.108653665 0.99205846 -0.046101928 -0.9628558 -0.072200835 1.0440123 0.037909806 -0.95512176 -0.08592445 -1.0567551 -0.03147465 -0.9880196 0.026041508 1.0313388 -0.057212174 -0.9569835 1aF 0.9328953 0.84770316 1.0072712329 TRUE
caggagcggatcaaggcggagaggaagcgcatgaggaaccgcatcgctgcctccaagtgccgaaaaaggaagctggagagattcgcccggctggaggaaaaagtgaaaaccttgaaagctcagaactcggagctggcgtccacggccaacatgctcagggaacaggtggcacagcttaaacagaaagtcatgaactaaaaca 5  False 142 180 157 237 160 283 5082 5608 3393 3919 4986 6943 193.166666666667 0.151082238798731 0.117703027506647 0.170005175093332 0.0600289277533178 0.254459692158678 0.15661318310829 0.0882382476635111 0.0842444519827482 0.0755804864773524 0.0793417956749388 0.103799506169134 0.0852157237584911 0.144487777141503 0.0346319409186477 0.195527742209122 0.00969390849100366 0.193732854010547 0.00960920971105587 0.19998789029378 0.00846562724391817 0.190800387199475 0.00929000447423899 0.207675049701439 0.0113949548913566 0.187554566201957 0.0089200460084582 0.19502286476877 0.00384119002750132 QERIKAERKRMRNRIAASKCRKRKLERFARLEEKVKTLKAQNSELASTANMLREQVAQLKQKVMNAAAAAAAAAAAACAAAAAAAAAAAAAAAAAAAAAAAAAAAAAAAAAAAAAA BATF3 AAAAAAAAAAAACAAAAAAAAAAAAAAAAAAAAAAAAAAAAAAAAAAAAAA False 2 1 1 0.15357637 0.1623112 0.16439915 0.17694402 0.16690171 0.15103734 0.15618718 0.15837276 0.16263962 0.16797781 0.16203472 0.007655192 0.030008353 3 -3.4377537 0.7303225 -3.549559 0.76337874 -3.587588 -0.7593894 -3.6837337 0.77395785 -3.4039707 -0.8033745 -3.6208355 0.6925307 -3.5874944 0.73090553 -3.6639955 0.7454422 -3.3894784 -0.7727252 -3.7275739 0.73079693 1aF 0.9328953 -2.6880155 0.750282386 TRUE
caggagcggatcaaggcggagaggaagcgcatgaggaaccgcatcgctgcctccaagtgccgaaaaaggaagctggagagattcgcccggctggaggaaaaagtgaaaaccttgaaagctcagaactcggagctggcgtccacggccaacatgctcagggaacaggtggcacagcttaaacagaaagtcatgaactaaatca 5  False 236 233 217 263 377 429 28 57 16 11 29 24 292.5 -1.49436677806907 -1.21022600565043 -1.43577546153234 -1.57423442948345 -1.49573055689884 -1.65953918235573 0.133741586773984 0.102972981366886 0.139943800106757 0.16801860993526 0.124356641550781 0.138302836273224 -1.44280031840808 0.053176088939959 0.0147576949960875 0.0146929334835914 0.0422647363994419 0.0117454496912115 0.0201274403448644 0.0156748401871718 -0.000552906126730396 0.019673031405149 0.0155417758994786 0.0136516865369549 -0.00255310341335852 0.0144769956557987 0.0189693418744284 0.00589800794063234 QERIKAERKRMRNRIAASKCRKRKLERFARLEEKVKTLKAQNSELASTANMLREQVAQLKQKVMNAAAAAAAAAAAAACAAAAAAAAAAAAAAAAAAAAAAAAAAAAAAAAAAAAA CEBPA AAAAAAAAAAAAACAAAAAAAAAAAAAAAAAAAAAAAAAAAAAAAAAAAAA False 2 1 1 -1.4449638 -1.4403958 -1.4406183 -1.4407865 -1.4384335 -1.4422299 -1.4431645 -1.4441382 -1.4409721 -1.4349223 -1.4410627 0.0029021108 0.011376275 4 4.320989 -0.92971534 4.74682 0.8162471 4.1346326 0.95650005 3.879232 1.0399063 3.6773322 1.0569477 4.040308 0.95209175 4.172984 0.9631187 4.7974687 0.83559185 4.635802 0.8598434 5.058169 0.7350532 1aF 0.9328953 5.223556 0.9145015403 TRUE
caggagcggatcaaggcggagaggaagcgcatgaggaaccgcatcgctgcctccaagtgccgaaaaaggaagctggagagattcgcccggctggaggaaaaagtgaaaaccttgaaagctcagaactcggagctggcgtccacggccaacatgctcagggaacaggtggcacagcttaaacagaaagtcatgaactaatcaa 3  False 126 95 76 139 125 113 25 14 10 15 14 15 112.333333333333 -1.34616460658764 -1.34908307958179 -1.27205762076896 -1.31519323472093 -1.38621755075287 -1.40158099604983 0.15047587217711 0.178549347358779 0.183715200926794 0.161712940671679 0.184468218469471 0.189057714172109 -1.34337029250078 0.0705759793997469 0.031039277263989 0.0165313724333182 0.0264262246415003 0.0203659479308384 0.0384651658303595 0.0205775919496602 0.0297778147484989 0.0189347106352014 0.0275639502922625 0.0202506457489639 0.0244489425544522 0.0197898161781571 0.0299975896081169 0.00782791091288429 QERIKAERKRMRNRIAASKCRKRKLERFARLEEKVKTLKAQNSELASTANMLREQVAQLKQKVMNAAAAAAAAAAAAAACAAAAAAAAAAAAAAAAAAAAAAAAAAAAAAAAAAAA CEBPB AAAAAAAAAAAAAACAAAAAAAAAAAAAAAAAAAAAAAAAAAAAAAAAAAA False 2 1 1 -1.386264 -1.3730196 -1.369381 -1.3562319 -1.3651907 -1.372202 -1.3729918 -1.3591355 -1.3869824 -1.3919748 -1.3733373 0.01191851 0.04672056 7 2.4934764 -1.1725204 2.8106556 -0.9859574 2.4797328 1.1123319 3.043085 -0.87131345 2.6040773 1.0430447 2.8426306 -0.96407133 2.36263 -1.181548 2.9168258 -0.9046606 2.426579 1.2221615 2.4774294 -1.2039356 1aF 0.9328953 3.522895 1.06615448174 TRUE
caggagcggatcaaggcggagaggaagcgcatgaggaaccgcatcgctgcctccaagtgccgaaaaaggaagctggagagattcgcccggctggaggaaaaagtgaaaaccttgaaagctcagaactcggagctggcgtccacggccaacatgctcagggaacaggtggcacagcttaaacagaaagtcatgaactaagcaa 4  False 180 107 161 290 214 209 29 11 23 31 26 41 193.5 -1.40618514519755 -1.44774365972589 -1.24881044391847 -1.3177813608589 -1.36249649792029 -1.28497857004217 0.136404870447309 0.189884001178852 0.12643250222421 0.115406090866644 0.139925838478739 0.129402000718418 -1.33101475075862 0.0550552517808266 0.0244453837510085 0.0149855234760088 0.0151726621515549 0.0216588172295978 0.041069038110921 0.0141614652833274 0.0294747751815584 0.013512715352423 0.030168012074236 0.0153608497424104 0.036654424815378 0.0135452912805874 0.0313680003464537 0.00610643465230141 QERIKAERKRMRNRIAASKCRKRKLERFARLEEKVKTLKAQNSELASTANMLREQVAQLKQKVMNAAAAAAAAAAAAAAACAAAAAAAAAAAAAAAAAAAAAAAAAAAAAAAAAAA CEBPD AAAAAAAAAAAAAAACAAAAAAAAAAAAAAAAAAAAAAAAAAAAAAAAAAA False 2 1 1 -1.3779955 -1.3777095 -1.3796374 -1.3845705 -1.3814713 -1.3790426 -1.3727437 -1.3873191 -1.3892002 -1.3831813 -1.3812871 0.0049192053 0.019283285 8 4.873954 -0.5807748 5.4531364 -0.5172576 4.236755 0.67700124 4.530427 -0.6515945 3.9772236 0.72635317 4.713712 -0.59629536 4.339045 -0.6427585 4.526786 -0.6481863 4.545891 0.65842545 4.906116 -0.5866899 1aF 0.9328953 5.4874873 0.628533684 TRUE
caggagcggatcaaggcggagaggaagcgcatgaggaaccgcatcgctgcctccaagtgccgaaaaaggaagctggagagattcgcccggctggaggaaaaagtgaaaaccttgaaagctcagaactcggagctggcgtccacggccaacatgctcagggaacaggtggcacagcttaaacagaaagtcatgaactaataca 4  False 156 151 187 206 107 139 29 24 46 19 14 20 157.666666666667 -1.36494247523019 -1.32837268218193 -1.09518926173842 -1.35810466178941 -1.34089431769623 -1.37751987122031 0.139122541494079 0.140203764068775 0.101213090717014 0.141349041135073 0.189735204088401 0.167881445667909 -1.2732037362899 0.0564813328468672 0.0289763289949903 0.0152840884989284 0.0287885232514472 0.0159921198311332 0.0582758559778057 0.0113366867315926 0.0247533841054698 0.0165503340755495 0.0325394671831552 0.020828847570496 0.0269675662429968 0.017573167876486 0.0377800894863217 0.00626460795197732 QERIKAERKRMRNRIAASKCRKRKLERFARLEEKVKTLKAQNSELASTANMLREQVAQLKQKVMNAAAAAAAAAAAAAAAACAAAAAAAAAAAAAAAAAAAAAAAAAAAAAAAAAA CEBPE AAAAAAAAAAAAAAAACAAAAAAAAAAAAAAAAAAAAAAAAAAAAAAAAAA False 2 1 1 -1.3003876 -1.2991718 -1.2782305 -1.2724881 -1.2768232 -1.2951275 -1.2884114 -1.2979861 -1.2954729 -1.2833974 -1.2887497 0.010335193 0.04051396 3 1.9505286 -1.1279981 2.0140243 -1.0845661 1.9435418 1.0660962 2.157815 -0.95057005 1.9081943 -1.0818352 2.2311847 -0.9635463 1.8598422 -1.1456221 2.0266688 -1.0741974 2.0390248 -1.0713536 2.1032243 -0.99320555 1aF 0.9328953 2.9005876 1.0558990648 TRUE
caggagcggatcaaggcggagaggaagcgcatgaggaaccgcatcgctgcctccaagtgccgaaaaaggaagctggagagattcgcccggctggaggaaaaagtgaaaaccttgaaagctcagaactcggagctggcgtccacggccaacatgctcagggaacaggtggcacagcttaaacagaaagtcatgaactaacaca 5  False 296 313 363 419 496 376 39 127 22 25 38 30 377.166666666667 -1.46415418245462 -1.07160490095501 -1.4911956353039 -1.47714166396308 -1.49690832026843 -1.55355406772075 0.116501701051169 0.0825084850152453 0.11988458402898 0.118353256912108 0.110272940993169 0.129847263835612 -1.37101251291641 0.0445839561969233 0.0180768694461395 0.0127989489698731 0.0580763327009915 0.00941119939406055 0.0139199315709716 0.0134280453591106 0.0108155311316843 0.0138577943302276 0.0154124827942944 0.0121055989062887 0.00854100055077692 0.0135918996682893 0.0269316620689154 0.00494501444006462 QERIKAERKRMRNRIAASKCRKRKLERFARLEEKVKTLKAQNSELASTANMLREQVAQLKQKVMNAAAAAAAAAAAAAAAAACAAAAAAAAAAAAAAAAAAAAAAAAAAAAAAAAA CREB3 AAAAAAAAAAAAAAAAACAAAAAAAAAAAAAAAAAAAAAAAAAAAAAAAAA False 2 1 1 -1.4501194 -1.4520211 -1.4494725 -1.4416705 -1.4469472 -1.4404414 -1.4371302 -1.4444064 -1.4447355 -1.4460514 -1.4452995 0.0046395613 0.018187081 3 3.5514414 -1.1829392 3.898375 -1.0972506 3.6816921 1.1609883 3.8899565 -1.0447772 3.307246 1.2606862 4.4749913 -0.84878683 3.933786 -0.97539735 4.5639477 -0.88028276 4.319304 0.9523242 3.9564445 -1.0201969 1aF 0.9328953 4.834901 1.0423629519 TRUE
caggagcggatcaaggcggagaggaagcgcatgaggaaccgcatcgctgcctccaagtgccgaaaaaggaagctggagagattcgcccggctggaggaaaaagtgaaaaccttgaaagctcagaactcggagctggcgtccacggccaacatgctcagggaacaggtggcacagcttaaacagaaagtcatgaactaacgga 4  False 179 182 257 175 172 213 19 9 20 9 11 11 196.333333333333 -1.52644985036361 -1.64824850651165 -1.4205206132297 -1.51774450215762 -1.54955525547944 -1.68342054016275 0.158273520263746 0.194158040976206 0.12708212722485 0.18823606624281 0.191013132623423 0.195334923852833 -1.53203178406199 0.0689728988839374 0.0112330288204896 0.0173880268773768 -0.00769760497585259 0.0221463287957551 0.0218361070313555 0.0142342285501449 0.00606140948261685 0.0220402611603762 0.00963298080976516 0.0209691366580686 -0.00505290979870171 0.0204468897402557 0.00907226400592953 0.00765010577903188 QERIKAERKRMRNRIAASKCRKRKLERFARLEEKVKTLKAQNSELASTANMLREQVAQLKQKVMNAAAAAAAAAAAAAAAAAACAAAAAAAAAAAAAAAAAAAAAAAAAAAAAAAA CREB3L1 AAAAAAAAAAAAAAAAAACAAAAAAAAAAAAAAAAAAAAAAAAAAAAAAAA False 2 1 1 -1.4311371 -1.421796 -1.4056454 -1.4217517 -1.4199882 -1.4249859 -1.417641 -1.4202206 -1.4219809 -1.4306966 -1.4215844 0.0071499557 0.028027827 6 3.0647328 -1.1883669 3.493876 -0.98536736 3.6267114 0.8847271 3.5147252 -1.005964 3.077759 1.1221521 4.0891705 -0.84438604 3.8311133 -0.8878639 3.9156063 -0.87423927 4.410148 0.79567045 3.6321943 -0.99627775 1aF 0.9328953 4.5427866 0.9585014972 TRUE
caggagcggatcaaggcggagaggaagcgcatgaggaaccgcatcgctgcctccaagtgccgaaaaaggaagctggagagattcgcccggctggaggaaaaagtgaaaaccttgaaagctcagaactcggagctggcgtccacggccaacatgctcagggaacaggtggcacagcttaaacagaaagtcatgaactaaacga 5  False 167 215 264 185 271 261 24 16 125 3 23 20 227.166666666667 -1.4391211458502 -1.53626781265343 -0.910080507332011 -1.83317990161623 -1.46706928116157 -1.56561400439815 0.146714833550681 0.152962440750661 0.0774815429406033 0.300044528773394 0.13998986585268 0.15422949128351 -1.23672750956802 0.052708647568819 0.0208270143381892 0.0161181824024512 0.00507529514454405 0.0174474180375588 0.079009537215227 0.00867856098035748 -0.0308724189917168 0.0351317359414919 0.0186881679798301 0.0153678785719761 0.00727861392449683 0.0161441351130099 0.0418258378506449 0.00584616183886512 QERIKAERKRMRNRIAASKCRKRKLERFARLEEKVKTLKAQNSELASTANMLREQVAQLKQKVMNAAAAAAAAAAAAAAAAAAACAAAAAAAAAAAAAAAAAAAAAAAAAAAAAAA CREB3L2 AAAAAAAAAAAAAAAAAAACAAAAAAAAAAAAAAAAAAAAAAAAAAAAAAA False 2 1 1 -1.4588284 -1.4594548 -1.4564792 -1.4578316 -1.4539564 -1.4588996 -1.4517993 -1.4594263 -1.4573749 -1.4653091 -1.4579359 0.003598777 0.014107207 6 3.2714722 -1.4103714 3.3214297 -1.4012223 4.144232 1.1158556 3.2836614 -1.4830081 3.0610924 -1.4633096 3.9016962 -1.1427094 3.2678204 -1.3318439 3.6152399 -1.2990365 2.8778386 -1.6381353 2.7285194 -1.851001 1aF 0.9328953 4.2244825 1.413649329 TRUE
caggagcggatcaaggcggagaggaagcgcatgaggaaccgcatcgctgcctccaagtgccgaaaaaggaagctggagagattcgcccggctggaggaaaaagtgaaaaccttgaaagctcagaactcggagctggcgtccacggccaacatgctcagggaacaggtggcacagcttaaacagaaagtcatgaactaagtta 5  False 149 196 166 173 190 127 29 20 3 3 26 17 166.833333333333 -1.35171097630249 -1.44978441709486 -1.83324434583024 -1.81485139727306 -1.32782247793276 -1.3990840439651 0.140067547867829 0.142842482292251 0.292346009269877 0.300764895259792 0.142981399645776 0.178686216299408 -1.42992830556597 0.0701912434903611 0.030429949654968 0.0153879074839277 0.0149398864011489 0.0162931010373848 -0.0243922971211064 0.0327451231935035 -0.0287263636131393 0.0352160825059326 0.0339744742457998 0.0156962846876349 0.0247103136546945 0.0187041686694495 0.0203970368303403 0.00778523805946768 QERIKAERKRMRNRIAASKCRKRKLERFARLEEKVKTLKAQNSELASTANMLREQVAQLKQKVMNAAAAAAAAAAAAAAAAAAAACAAAAAAAAAAAAAAAAAAAAAAAAAAAAAA CREB3L3 AAAAAAAAAAAAAAAAAAAACAAAAAAAAAAAAAAAAAAAAAAAAAAAAAA False 2 1 1 -1.4493308 -1.4531182 -1.4466058 -1.4435532 -1.4494708 -1.4425029 -1.4497044 -1.4414631 -1.4454687 -1.4404548 -1.4461672 0.0041826414 0.016395954 1 4.1422563 -1.0068929 3.7608376 -1.1500343 3.6746836 1.1319951 3.9893532 -1.0355874 2.7906158 1.5303228 4.3871455 -0.8785528 3.2356038 -1.3169011 4.576478 -0.85752815 3.2777278 1.2631042 4.563775 -0.8467062 1aF 0.9328953 4.7170305 1.1017625135 TRUE
caggagcggatcaaggcggagaggaagcgcatgaggaaccgcatcgctgcctccaagtgccgaaaaaggaagctggagagattcgcccggctggaggaaaaagtgaaaaccttgaaagctcagaactcggagctggcgtccacggccaacatgctcagggaacaggtggcacagcttaaacagaaagtcatgaactaactta 5  False 168 173 236 181 181 138 14 7 14 7 25 8 179.5 -1.59618437376794 -1.70320678876269 -1.49724900050441 -1.59564133040627 -1.32510972027322 -1.64891385828474 0.178933444444873 0.216251752397975 0.146642258302997 0.207519215665113 0.145855618224873 0.22918457326188 -1.52153343168447 0.0728578491773998 0.00357195092688586 0.0196577389324786 -0.0139663342165367 0.0246664129241533 0.0132419055916848 0.0164251218119842 -0.00305940605732619 0.0242980944106412 0.0342722767335239 0.0160118121141656 -0.001440886378899 0.0239901375914927 0.0102366852132897 0.00808100372840297 QERIKAERKRMRNRIAASKCRKRKLERFARLEEKVKTLKAQNSELASTANMLREQVAQLKQKVMNAAAAAAAAAAAAAAAAAAAAACAAAAAAAAAAAAAAAAAAAAAAAAAAAAA CREB3L4 AAAAAAAAAAAAAAAAAAAAACAAAAAAAAAAAAAAAAAAAAAAAAAAAAA False 2 1 1 -1.4328604 -1.4396225 -1.4368374 -1.4397112 -1.4397674 -1.4523004 -1.4355305 -1.4538413 -1.4363551 -1.4358525 -1.4402678 0.007101519 0.027837954 1 4.1768184 -0.88155377 3.883276 -0.9921008 3.4893622 -1.1014967 3.7472076 -1.0670782 3.4323127 -1.1439098 4.282386 -0.9741724 3.4452767 -1.101111 3.0145307 -1.4560816 4.128327 -0.93224 3.974386 -0.9413313 1aF 0.9328953 4.6345716 1.0591075815 TRUE
caggagcggatcaaggcggagaggaagcgcatgaggaaccgcatcgctgcctccaagtgccgaaaaaggaagctggagagattcgcccggctggaggaaaaagtgaaaaccttgaaagctcagaactcggagctggcgtccacggccaacatgctcagggaacaggtggcacagcttaaacagaaagtcatgaactaacgta 4  False 966 774 914 991 1336 881 3124 2205 1543 2122 1969 1421 977 -0.541746559965156 -0.537656566641542 -0.550710913036038 -0.498627744718575 -0.63500249118081 -0.656008125489036 0.0506644513180626 0.0529957968014191 0.0511015231803396 0.0514082028339311 0.052977670491197 0.0656234679192423 -0.563422232609761 0.0218453705504637 0.119413141647687 0.00556602797346017 0.118980302025141 0.00604488145253322 0.1192618453162 0.00572378489480653 0.125388167288417 0.00601930458312851 0.110031218523609 0.00581580961004466 0.102492571297297 0.00686920590774065 0.116505265185989 0.00242297189472073 QERIKAERKRMRNRIAASKCRKRKLERFARLEEKVKTLKAQNSELASTANMLREQVAQLKQKVMNAAAAAAAAAAAAAAAAAAAAAACAAAAAAAAAAAAAAAAAAAAAAAAAAAA CREB5 AAAAAAAAAAAAAAAAAAAAAACAAAAAAAAAAAAAAAAAAAAAAAAAAAA False 2 1 1 -0.5929983 -0.59197026 -0.5514342 -0.56405884 -0.5560452 -0.60668653 -0.5585653 -0.58257324 -0.59513766 -0.5718375 -0.5771307 0.019286975 0.075604945 7 -0.0048359036 -0.98478824 -0.024715543 -0.95613354 -0.11837214 -0.9569807 -0.09009391 0.90230715 -0.10046196 1.0044166 0.02174592 -0.9460633 -0.09308189 1.0117706 -0.055416465 0.93872803 -0.0010229349 0.9737135 -0.07223505 -0.8997804 1aF 0.9328953 0.82333374 0.957468196115 TRUE
caggagcggatcaaggcggagaggaagcgcatgaggaaccgcatcgctgcctccaagtgccgaaaaaggaagctggagagattcgcccggctggaggaaaaagtgaaaaccttgaaagctcagaactcggagctggcgtccacggccaacatgctcagggaacaggtggcacagcttaaacagaaagtcatgaactaattca 4  False 253 356 275 338 342 303 18 39 28 14 40 22 311.166666666667 -1.6417530997639 -1.43032887391592 -1.3445423040254 -1.57689356385265 -1.3735884485709 -1.58170597770217 0.15701214696285 0.106412153711936 0.11209846759819 0.149797415026116 0.114487733015891 0.147041315261157 -1.45949396123233 0.0516010870586585 -0.0014342575094044 0.0172494516259903 0.0171590520559658 0.0121377334264398 0.0303462936459856 0.0125559371939883 -0.000864259934358097 0.0175395407172718 0.0289503542838905 0.012568292484976 0.00559416960004835 0.0153917051856646 0.0171177721200854 0.00572331713904085 QERIKAERKRMRNRIAASKCRKRKLERFARLEEKVKTLKAQNSELASTANMLREQVAQLKQKVMNAAAAAAAAAAAAAAAAAAAAAAACAAAAAAAAAAAAAAAAAAAAAAAAAAA CREBL2 AAAAAAAAAAAAAAAAAAAAAAACAAAAAAAAAAAAAAAAAAAAAAAAAAA False 2 1 1 -1.4639587 -1.4621048 -1.4651865 -1.4575218 -1.4574217 -1.4561329 -1.4626623 -1.4517119 -1.4700079 -1.4644357 -1.4611145 0.0053535043 0.020985737 1 3.4307816 -1.4483044 3.5005498 -1.3800317 3.1964726 -1.6737366 4.2287803 -1.1460648 3.7760732 1.238321 4.4771695 -0.9667789 2.9299083 -1.716472 3.9727356 -1.0806121 2.5133574 2.5395837 3.412389 -1.4578056 1aF 0.9328953 4.4210043 1.4647710606 TRUE
caggagcggatcaaggcggagaggaagcgcatgaggaaccgcatcgctgcctccaagtgccgaaaaaggaagctggagagattcgcccggctggaggaaaaagtgaaaaccttgaaagctcagaactcggagctggcgtccacggccaacatgctcagggaacaggtggcacagcttaaacagaaagtcatgaactaaagta 4  False 230 139 140 237 280 216 28 25 13 25 21 24 207 -1.48694472750272 -1.29450229622152 -1.37058474134587 -1.32141365152817 -1.50311059760243 -1.45468738560027 0.134103143019637 0.140647421389496 0.156773446489754 0.126976787404465 0.143618707381807 0.148773330879726 -1.40297613823857 0.0574931393881734 0.0155730860641436 0.0147326542764733 0.0326518950703375 0.0160427248992929 0.0274293295305944 0.0175598970261232 0.0290494760528686 0.0148675097793958 0.0147316060439813 0.0157662473798673 0.0188899750630119 0.0155730057523158 0.023386427364378 0.00637683213269407 QERIKAERKRMRNRIAASKCRKRKLERFARLEEKVKTLKAQNSELASTANMLREQVAQLKQKVMNAAAAAAAAAAAAAAAAAAAAAAAACAAAAAAAAAAAAAAAAAAAAAAAAAA CREBRF AAAAAAAAAAAAAAAAAAAAAAAACAAAAAAAAAAAAAAAAAAAAAAAAAA False 2 1 1 -1.4443815 -1.4412305 -1.457479 -1.4571372 -1.4586083 -1.4636089 -1.4502896 -1.4500796 -1.4550583 -1.4630725 -1.4540946 0.0074800905 0.029321956 6 4.029388 -0.9923183 4.0922475 -0.9527363 3.0673046 1.5276351 3.0708017 -1.5690782 2.5288596 1.8795495 3.0185666 -1.5659552 3.2052026 -1.3370934 3.9541233 -1.0684423 3.5662072 1.2827213 2.892094 -1.6826745 1aF 0.9328953 4.2196627 1.38582041304 TRUE
caggagcggatcaaggcggagaggaagcgcatgaggaaccgcatcgctgcctccaagtgccgaaaaaggaagctggagagattcgcccggctggaggaaaaagtgaaaaccttgaaagctcagaactcggagctggcgtccacggccaacatgctcagggaacaggtggcacagcttaaacagaaagtcatgaactaagtaa 4  False 145 100 128 98 158 208 10 4 7 1 23 9 139.5 -1.65072524953421 -1.70635590860683 -1.52024389589892 -1.95977796982764 -1.30980023490856 -1.73623724125246 0.207235588131707 0.284076842248248 0.202022392505628 0.510310968263306 0.153173453440776 0.211758237829028 -1.54257629381894 0.0880652365890159 -0.00241994343522442 0.0227670299515573 -0.0143255335735908 0.0324027741527354 0.0106662908795309 0.0226281458295409 -0.0456955851440483 0.0597514984138024 0.0359529291911178 0.0168151531440519 -0.0105815538441406 0.0221660174999893 0.00790272326842281 0.00976772596574647 QERIKAERKRMRNRIAASKCRKRKLERFARLEEKVKTLKAQNSELASTANMLREQVAQLKQKVMNAAAAAAAAAAAAAAAAAAAAAAAAACAAAAAAAAAAAAAAAAAAAAAAAAA CREBZF AAAAAAAAAAAAAAAAAAAAAAAAACAAAAAAAAAAAAAAAAAAAAAAAAA False 2 1 1 -1.463509 -1.4623475 -1.4625516 -1.4513218 -1.4571191 -1.4557549 -1.4490821 -1.4639896 -1.4511069 -1.4577111 -1.4574494 0.0055812276 0.021878412 6 3.7432477 -1.3176403 3.3943691 -1.4284581 2.8243775 1.7955427 3.7085881 -1.2044998 3.6202652 1.2864325 4.130638 -1.0438776 4.33045 -0.9780389 3.306504 -1.5246779 4.340864 1.0073605 5.034296 -0.89915645 1aF 0.9328953 4.720543 1.24856848236 TRUE
caggagcggatcaaggcggagaggaagcgcatgaggaaccgcatcgctgcctccaagtgccgaaaaaggaagctggagagattcgcccggctggaggaaaaagtgaaaaccttgaaagctcagaactcggagctggcgtccacggccaacatgctcagggaacaggtggcacagcttaaacagaaagtcatgaactaaccta 5  False 108 78 118 147 112 98 10 7 9 75 11 5 110.166666666667 -1.56581873185895 -1.48496668125517 -1.42620709797291 -0.89063082499501 -1.42450473640017 -1.68704262958909 0.212170987411356 0.232318497289162 0.183277629538604 0.111852685137238 0.202601563880417 0.284018426737245 -1.23696492045107 0.0730880307903616 0.00690793913756335 0.0233092359704929 0.0109268772774691 0.0264990406806383 0.0211991746377192 0.0205285804066327 0.079489151029653 0.013096652735688 0.0233608401863527 0.0222412973485045 -0.00543205584012099 0.0297299291962383 0.041799505502754 0.00810653424424382 QERIKAERKRMRNRIAASKCRKRKLERFARLEEKVKTLKAQNSELASTANMLREQVAQLKQKVMNAAAAAAAAAAAAAAAAAAAAAAAAAACAAAAAAAAAAAAAAAAAAAAAAAA CREM AAAAAAAAAAAAAAAAAAAAAAAAAACAAAAAAAAAAAAAAAAAAAAAAAA False 2 1 1 -1.4462026 -1.4458753 -1.4455619 -1.4433321 -1.4421881 -1.4491801 -1.4432884 -1.4335667 -1.4449614 -1.4420453 -1.4436203 0.0041370057 0.016217062 6 3.4453018 -1.1780021 3.6445847 -1.1099248 3.2029796 1.2865969 3.4025068 -1.2118132 3.1914437 1.2539877 3.547813 -1.1443018 3.2150245 -1.2513667 3.5106952 -1.056577 3.7744892 1.0919468 4.2025137 -0.930462 1aF 0.9328953 4.3909183 1.15149790698 TRUE
caggagcggatcaaggcggagaggaagcgcatgaggaaccgcatcgctgcctccaagtgccgaaaaaggaagctggagagattcgcccggctggaggaaaaagtgaaaaccttgaaagctcagaactcggagctggcgtccacggccaacatgctcagggaacaggtggcacagcttaaacagaaagtcatgaactaatcga 4  False 206 152 282 151 228 195 14 18 22 2 21 18 202.333333333333 -1.65495330143617 -1.40899744963604 -1.41981979138369 -1.88849239577257 -1.44322449320695 -1.51003768118856 0.176224920943739 0.153138805449967 0.121861328049124 0.364203918572409 0.147713325459757 0.165168135235327 -1.48451623175262 0.0656238851861432 -0.00288443983353343 0.0193601788645832 0.0195921871113493 0.0174675347970768 0.0219146047599257 0.0136494567155484 -0.0373488708267493 0.0426440566953511 0.0213058132188552 0.0162157484422282 0.0130961243339068 0.017289149237362 0.0143424354384431 0.00727865105611725 QERIKAERKRMRNRIAASKCRKRKLERFARLEEKVKTLKAQNSELASTANMLREQVAQLKQKVMNAAAAAAAAAAAAAAAAAAAAAAAAAAACAAAAAAAAAAAAAAAAAAAAAAA DBP AAAAAAAAAAAAAAAAAAAAAAAAAAACAAAAAAAAAAAAAAAAAAAAAAA False 2 1 1 -1.4398656 -1.4426804 -1.4485182 -1.4435513 -1.4365103 -1.4474467 -1.4395877 -1.4432733 -1.4476287 -1.4407679 -1.442983 0.0039538 0.015498896 8 4.777296 -0.80857515 4.7209044 -0.8350836 4.2857256 -0.98811436 4.577389 -0.9025351 4.451606 0.8608805 5.1404557 -0.7786104 4.5127187 -0.86585385 4.765976 -0.8352382 3.9648564 1.0651499 4.2873893 -0.9033687 1aF 0.9328953 5.4256144 0.8843409684 TRUE
caggagcggatcaaggcggagaggaagcgcatgaggaaccgcatcgctgcctccaagtgccgaaaaaggaagctggagagattcgcccggctggaggaaaaagtgaaaaccttgaaagctcagaactcggagctggcgtccacggccaacatgctcagggaacaggtggcacagcttaaacagaaagtcatgaactaaaata 5  False 245 210 252 260 256 207 3275 2707 1547 2838 2575 1971 238.333333333333 -0.13274928642819 -0.124076905604946 -0.185771977259258 -0.0534876030251088 -0.0751605523907665 -0.125944514102671 0.0723229779829447 0.0796083077177552 0.0659297412403163 0.0767352428395935 0.0860026316256955 0.0952670074139227 -0.121517843516113 0.0317141992142905 0.16434583520997 0.00794544711537216 0.166154609669066 0.00908039527349327 0.160137964815697 0.00738466553527334 0.177508917427954 0.00898480735465392 0.171489831134033 0.0094412405615487 0.157977540413748 0.00997217475531497 0.165518941216534 0.00351756969204485 QERIKAERKRMRNRIAASKCRKRKLERFARLEEKVKTLKAQNSELASTANMLREQVAQLKQKVMNAAAAAAAAAAAAAAAAAAAAAAAAAAAACAAAAAAAAAAAAAAAAAAAAAA DDIT3 AAAAAAAAAAAAAAAAAAAAAAAAAAAACAAAAAAAAAAAAAAAAAAAAAA False 2 1 1 -0.17174673 -0.17464471 -0.1430651 -0.14904094 -0.14729428 -0.18171215 -0.13296902 -0.17013025 -0.16674888 -0.14983487 -0.15871869 0.016186254 0.06345012 6 -1.0146644 1.0321794 -1.0464511 1.0232692 -1.0808902 -1.0780103 -1.1606872 0.9854592 -1.0483005 1.0953186 -1.0589118 0.96784955 -1.1062996 -1.0765232 -1.066988 1.0298731 -1.0307102 1.0369854 -1.2069056 0.9418044 1aF 0.9328953 -0.20489812 1.026727244 TRUE
caggagcggatcaaggcggagaggaagcgcatgaggaaccgcatcgctgcctccaagtgccgaaaaaggaagctggagagattcgcccggctggaggaaaaagtgaaaaccttgaaagctcagaactcggagctggcgtccacggccaacatgctcagggaacaggtggcacagcttaaacagaaagtcatgaactaatgaa 2  False 407 353 426 489 460 359 2923 2295 2168 2119 2980 2099 415.666666666667 -0.311801469045204 -0.311601074160698 -0.23878116097269 -0.305969960402152 -0.203411602666086 -0.271537616331177 0.0618085432537604 0.0661894161044506 0.0576490867171534 0.0619575606450078 0.0695995882476713 0.0799443089363254 -0.274884770894215 0.0265904991301667 0.144675051628424 0.00679032480958896 0.144764963002332 0.00754979069874242 0.154200506475088 0.00645716509440534 0.147946160374801 0.00725451208544884 0.157410622218771 0.00764053893712103 0.142737428458905 0.00836825508690658 0.148508300277375 0.00294927622812159 QERIKAERKRMRNRIAASKCRKRKLERFARLEEKVKTLKAQNSELASTANMLREQVAQLKQKVMNAAAAAAAAAAAAAAAAAAAAAAAAAAAAAAAAAAAAAAAAAAAAAAAAAAA FOS AAAAAAAAAAAAAAAAAAAAAAAAAAAAAAAAAAAAAAAAAAAAAAAAAAA False 1 1 1 -0.2534647 -0.26061368 -0.22122955 -0.23649299 -0.2294724 -0.2741617 -0.23283422 -0.2527187 -0.26349247 -0.24314642 -0.24676268 0.016886134 0.06619365 NA -0.83032066 -0.9855633 -0.84281695 -0.9802675 -0.9493122 0.9818175 -0.9576192 -0.9259659 -0.902962 1.0031701 -0.83116674 -0.9261728 -0.8572129 -1.0434102 -0.88134927 -0.97534174 -0.7915947 1.0063037 -0.9274729 -0.9332268 1aF 0.9328953 0 0.976123954 TRUE
caggagcggatcaaggcggagaggaagcgcatgaggaaccgcatcgctgcctccaagtgccgaaaaaggaagctggagagattcgcccggctggaggaaaaagtgaaaaccttgaaagctcagaactcggagctggcgtccacggccaacatgctcagggaacaggtggcacagcttaaacagaaagtcatgaactaaaaga 5  False 58 79 89 125 114 115 709 563 219 672 472 782 96.6666666666667 -0.158515693334015 -0.286447382297295 -0.444201645233584 -0.247044903080755 -0.333906086380392 -0.226449499861913 0.130959695528961 0.121695714921686 0.0983716944370392 0.104709182269918 0.122576140461686 0.119913449111371 -0.295724851064919 0.046804845522586 0.161515121802792 0.0143873131899516 0.147634078943311 0.0138810285792924 0.131191746819393 0.0110184273120038 0.154845601476478 0.0122602313636406 0.143085132528362 0.0134562257843654 0.147457074735458 0.01255206710604 0.146196829825515 0.00519134362935144 QERIKAERKRMRNRIAASKCRKRKLERFARLEEKVKTLKAQNSELASTANMLREQVAQLKQKVMNAAAAAAAAAAAAAAAAAAAAAAAAAAAAACAAAAAAAAAAAAAAAAAAAAA FOSB AAAAAAAAAAAAAAAAAAAAAAAAAAAAACAAAAAAAAAAAAAAAAAAAAA False 2 1 1 -0.27934813 -0.28141153 -0.25436723 -0.25440526 -0.24629116 -0.28454745 -0.2552911 -0.2709813 -0.27147126 -0.2513379 -0.2649452 0.014107422 0.055301096 9 -0.8558318 0.8764181 -0.92355007 0.8343606 -0.9500008 -0.88440335 -1.066636 0.78517866 -0.9771138 -0.87944174 -0.91687095 -0.81004447 -0.90945214 0.91578555 -0.9838257 0.82319695 -0.9353633 0.829026 -1.0702345 0.78788257 1aF 0.9328953 -0.08170516 0.842573802 TRUE
caggagcggatcaaggcggagaggaagcgcatgaggaaccgcatcgctgcctccaagtgccgaaaaaggaagctggagagattcgcccggctggaggaaaaagtgaaaaccttgaaagctcagaactcggagctggcgtccacggccaacatgctcagggaacaggtggcacagcttaaacagaaagtcatgaactaataga 4  False 238 231 346 289 232 370 533 572 448 258 244 323 284.333333333333 -0.647649655053641 -0.576064377993134 -0.62570594333895 -0.737726910074478 -0.733357589019367 -0.839284630719742 0.0767541314901052 0.0792176865451845 0.0638465958597899 0.0794613035656974 0.0952154792076739 0.0844428970459638 -0.682027235000041 0.0318896932515707 0.107778562087396 0.00843225638170992 0.114599375980353 0.0090358396893988 0.110861793910325 0.00715133636383818 0.0973924268713046 0.00930399746280711 0.0992339426543088 0.0104526132211308 0.0833079092792808 0.00883914955498389 0.103350231413452 0.00353703455390373 QERIKAERKRMRNRIAASKCRKRKLERFARLEEKVKTLKAQNSELASTANMLREQVAQLKQKVMNAAAAAAAAAAAAAAAAAAAAAAAAAAAAAACAAAAAAAAAAAAAAAAAAAA FOSL1 AAAAAAAAAAAAAAAAAAAAAAAAAAAAAACAAAAAAAAAAAAAAAAAAAA False 2 1 1 -0.71131384 -0.71218127 -0.675905 -0.6884403 -0.67403483 -0.71165967 -0.67631984 -0.6993096 -0.71767706 -0.68505764 -0.69518983 0.01721217 0.067471705 3 0.27864808 -0.9523479 0.2754122 -0.91827285 0.18038464 0.95654726 0.23565328 -0.8693351 0.17531747 0.9682404 0.28700972 -0.9066266 0.17544425 -1.0014759 0.23142606 -0.93856907 0.29636496 0.9452793 0.22280937 -0.87105757 1aF 0.9328953 1.1130297 0.9327751907 TRUE
caggagcggatcaaggcggagaggaagcgcatgaggaaccgcatcgctgcctccaagtgccgaaaaaggaagctggagagattcgcccggctggaggaaaaagtgaaaaccttgaaagctcagaactcggagctggcgtccacggccaacatgctcagggaacaggtggcacagcttaaacagaaagtcatgaactaagaga 5  False 98 192 228 163 188 92 1308 3224 1930 1280 1512 819 160.166666666667 -0.133189633398205 -0.0516407804982343 -0.0949504473139426 -0.143486762784955 -0.140362611865445 -0.146030890773586 0.103714859398902 0.0823293409132173 0.0675884302112945 0.0929321315566972 0.0976983322569032 0.131161287420726 -0.109192902605727 0.0368083146723713 0.164297458419353 0.0113941786333323 0.174416921316001 0.00939076560638231 0.170310712492702 0.00757045214761683 0.166971059168832 0.010881275254966 0.164332046343354 0.010725177123812 0.155874977692395 0.0137294464767708 0.166885957873952 0.00408258178716494 QERIKAERKRMRNRIAASKCRKRKLERFARLEEKVKTLKAQNSELASTANMLREQVAQLKQKVMNAAAAAAAAAAAAAAAAAAAAAAAAAAAAAAACAAAAAAAAAAAAAAAAAAA FOSL2 AAAAAAAAAAAAAAAAAAAAAAAAAAAAAAACAAAAAAAAAAAAAAAAAAA False 2 1 1 -0.08579862 -0.07747698 -0.069581866 -0.078155875 -0.061579704 -0.08895135 -0.06478119 -0.07891452 -0.09237492 -0.07304454 -0.07706596 0.010108211 0.039624188 6 -1.5050302 0.87647843 -1.5498143 0.89594245 -1.6113098 -0.87749445 -1.6830415 0.82012665 -1.5549704 0.9252207 -1.5829804 0.8314263 -1.4962268 0.9514792 -1.5627794 0.8970004 -1.4632401 -0.89219344 -1.724481 0.8071201 1aF 0.9328953 -0.69620466 0.877448208 TRUE
caggagcggatcaaggcggagaggaagcgcatgaggaaccgcatcgctgcctccaagtgccgaaaaaggaagctggagagattcgcccggctggaggaaaaagtgaaaaccttgaaagctcagaactcggagctggcgtccacggccaacatgctcagggaacaggtggcacagcttaaacagaaagtcatgaactaattga 4  False 204 136 152 191 276 155 28 17 15 4 100 18 185.666666666667 -1.4523716088862 -1.39418463085624 -1.35337997814805 -1.76328004368634 -1.04399370322376 -1.44150050596465 0.13590115355261 0.158578467743211 0.14756286690299 0.263105098645677 0.0988637082724871 0.170326404420247 -1.29939631724056 0.0586147610428274 0.0193713102695383 0.0149301848262523 0.0212817877760455 0.0180880012432686 0.0293564024940146 0.0165282374388917 -0.0226879559682455 0.0308065569076284 0.0651327735869182 0.0108531103637583 0.0202703256352974 0.0178290965196722 0.034874948218654 0.00650123641960963 QERIKAERKRMRNRIAASKCRKRKLERFARLEEKVKTLKAQNSELASTANMLREQVAQLKQKVMNAAAAAAAAAAAAAAAAAAAAAAAAAAAAAAAACAAAAAAAAAAAAAAAAAA HLF AAAAAAAAAAAAAAAAAAAAAAAAAAAAAAAACAAAAAAAAAAAAAAAAAA False 2 1 1 -1.4301144 -1.4254577 -1.4267038 -1.4205637 -1.4092531 -1.4235086 -1.424189 -1.409997 -1.4286554 -1.4267526 -1.4225194 0.0073013906 0.028621452 8 3.4390724 -1.052305 3.7651587 -0.93354434 3.863101 0.93011624 3.8506298 -0.91185147 3.8733404 -0.8428558 3.9945726 -0.8574208 3.4849195 -1.0125914 4.7283354 -0.6865939 3.6611202 0.9978466 3.8015645 -0.92953765 1aF 0.9328953 4.723365 0.91546634026 TRUE
caggagcggatcaaggcggagaggaagcgcatgaggaaccgcatcgctgcctccaagtgccgaaaaaggaagctggagagattcgcccggctggaggaaaaagtgaaaaccttgaaagctcagaactcggagctggcgtccacggccaacatgctcagggaacaggtggcacagcttaaacagaaagtcatgaactaaataa 4  False 129 93 74 81 192 137 5554 3156 1765 2046 4990 5785 117.666666666667 0.204351014126832 0.141118897902547 0.197882338509782 0.17581456909345 0.201547438678259 0.318720565620776 0.091661450101334 0.111605375215128 0.100459673334336 0.125432097136122 0.0961704925161329 0.110432413287259 0.207147295137894 0.0425599751899262 0.201379882829906 0.010069983629134 0.196403748103931 0.0127300899950404 0.203110358606711 0.0112522978765043 0.204357543512263 0.0146866444563696 0.201866421473218 0.0105574531570049 0.204523327911008 0.0115596296540199 0.201972724039469 0.00472052527042229 QERIKAERKRMRNRIAASKCRKRKLERFARLEEKVKTLKAQNSELASTANMLREQVAQLKQKVMNAAAAAAAAAAAAAAAAAAAAAAAAAAAAAAAAACAAAAAAAAAAAAAAAAA JDP2 AAAAAAAAAAAAAAAAAAAAAAAAAAAAAAAAACAAAAAAAAAAAAAAAAA False 2 1 1 0.25241697 0.23910105 0.2514876 0.25118816 0.25287437 0.24915338 0.2464968 0.24369776 0.25483274 0.24887002 0.2490119 0.0047620204 0.01866712 1 -3.7330303 1.056268 -3.8800626 1.0241175 -3.7087107 1.1973797 -3.7782264 1.1665679 -3.4228442 1.2949703 -3.7756639 1.0351794 -3.6056042 1.140936 -3.6354282 1.210674 -3.4031153 1.2221905 -3.8186426 1.0887735 1aF 0.9328953 -2.79895 1.143705674 TRUE
caggagcggatcaaggcggagaggaagcgcatgaggaaccgcatcgctgcctccaagtgccgaaaaaggaagctggagagattcgcccggctggaggaaaaagtgaaaaccttgaaagctcagaactcggagctggcgtccacggccaacatgctcagggaacaggtggcacagcttaaacagaaagtcatgaactaataaa 3  False 301 275 413 481 461 409 264 187 94 173 169 169 390 -0.917818363570591 -0.930139287074962 -1.11714952949448 -0.986184251249113 -1.0405740607026 -1.06258239809568 0.0761359575406361 0.0810016545531122 0.0762334672948666 0.0720461814965072 0.0803655031066786 0.0877875559178845 -1.00726142991718 0.0320381634775787 0.0780976605866855 0.00836434340908917 0.0742123834281657 0.00923932516888772 0.0558161279492607 0.00853876638943241 0.0683009525539551 0.00843577263106733 0.0655081768398937 0.0088224050047946 0.0599339793197772 0.00918925525970904 0.0672769905560374 0.00355350207886465 QERIKAERKRMRNRIAASKCRKRKLERFARLEEKVKTLKAQNSELASTANMLREQVAQLKQKVMNAAAAAAAAAAAAAAAAAAAAAAAAAAAAAAAAAACAAAAAAAAAAAAAAAA JUN AAAAAAAAAAAAAAAAAAAAAAAAAAAAAAAAAACAAAAAAAAAAAAAAAA False 2 1 1 -0.55014306 -0.53704387 -0.51424927 -0.5364786 -0.5155091 -0.5557692 -0.52700907 -0.5315174 -0.5633197 -0.52983737 -0.53608763 0.01622869 0.06361647 5 -0.09922576 1.0293243 -0.15752536 0.9500027 -0.2026993 0.9819408 -0.15127867 0.9570651 -0.18234384 1.065266 -0.10124397 -0.9386105 -0.15517724 -1.0741053 -0.18169296 -0.93448806 -0.07372397 0.9977446 -0.17176366 -0.93846214 1aF 0.9328953 0.7295153 0.986700946827 TRUE
caggagcggatcaaggcggagaggaagcgcatgaggaaccgcatcgctgcctccaagtgccgaaaaaggaagctggagagattcgcccggctggaggaaaaagtgaaaaccttgaaagctcagaactcggagctggcgtccacggccaacatgctcagggaacaggtggcacagcttaaacagaaagtcatgaactaacaga 5  False 136 192 146 143 151 114 16 85 11 5 13 9 147 -1.49679891938707 -1.04772235551173 -1.42967031253217 -1.62319516616875 -1.46290260019161 -1.55671325162742 0.173456745624505 0.0997208352614321 0.166609331015548 0.242670666035324 0.183322968993758 0.223663670063927 -1.3055387057131 0.0650189448778118 0.0144904984458591 0.0190560654110382 0.0608004573429945 0.0113744988071735 0.0208112665295433 0.0186615958361004 -0.00628564079701563 0.0284139217427215 0.0191455799989394 0.0201249219705306 0.00821030963419761 0.0234122312103468 0.0341936672762661 0.00721155430618184 QERIKAERKRMRNRIAASKCRKRKLERFARLEEKVKTLKAQNSELASTANMLREQVAQLKQKVMNAAAAAAAAAAAAAAAAAAAAAAAAAAAAAAAAAAACAAAAAAAAAAAAAAA JUNB AAAAAAAAAAAAAAAAAAAAAAAAAAAAAAAAAAACAAAAAAAAAAAAAAA False 2 1 1 -1.3272966 -1.336254 -1.298608 -1.3100411 -1.3096719 -1.3336606 -1.3060474 -1.3300942 -1.325679 -1.313032 -1.3190385 0.013062417 0.051204674 4 1.7415566 -1.368438 1.7991351 -1.3579446 1.7237246 1.2735872 1.8086548 -1.2632291 1.7058766 1.3295318 1.9826865 -1.215026 1.6692966 -1.3429183 1.7953365 -1.3353021 1.8175347 1.3149853 1.8548086 -1.2262182 1aF 0.9328953 2.667044 1.302718083 TRUE
caggagcggatcaaggcggagaggaagcgcatgaggaaccgcatcgctgcctccaagtgccgaaaaaggaagctggagagattcgcccggctggaggaaaaagtgaaaaccttgaaagctcagaactcggagctggcgtccacggccaacatgctcagggaacaggtggcacagcttaaacagaaagtcatgaactaaatga 5  False 271 164 291 140 302 246 64 49 29 25 41 32 235.666666666667 -1.29596748785534 -1.1554480725544 -1.35060888604621 -1.17754486548825 -1.33013328843869 -1.40762882589365 0.101509792306541 0.115081163053395 0.110225365295405 0.139634177568283 0.116178685450905 0.134253237423762 -1.28802623673403 0.0479067013436208 0.0365539637903876 0.0111519285980485 0.0485128943999912 0.01312655021839 0.0296667872756708 0.0123461345501557 0.0458948430456951 0.0163495434320724 0.0337207969167899 0.0127539227199505 0.0238158795693739 0.0140530996133808 0.0361360568569523 0.0053135555955085 QERIKAERKRMRNRIAASKCRKRKLERFARLEEKVKTLKAQNSELASTANMLREQVAQLKQKVMNAAAAAAAAAAAAAAAAAAAAAAAAAAAAAAAAAAAACAAAAAAAAAAAAAA JUND AAAAAAAAAAAAAAAAAAAAAAAAAAAAAAAAAAAACAAAAAAAAAAAAAA False 2 1 1 -1.0406588 -1.045368 -1.0102017 -1.0342617 -1.0149221 -1.048133 -1.0009494 -1.0292501 -1.0459266 -1.0193701 -1.0289042 0.016717292 0.06553179 4 0.95457715 1.166961 0.99986446 -1.1179429 0.88534653 -1.1497931 0.9834099 1.1139513 0.86054236 1.2002418 1.0360594 -1.0891576 0.85519505 1.1598262 0.95655674 -1.1137667 0.9976999 1.1369699 0.99595016 -1.0457929 1aF 0.9328953 1.829703 1.129440319 TRUE
caggagcggatcaaggcggagaggaagcgcatgaggaaccgcatcgctgcctccaagtgccgaaaaaggaagctggagagattcgcccggctggaggaaaaagtgaaaaccttgaaagctcagaactcggagctggcgtccacggccaacatgctcagggaacaggtggcacagcttaaacagaaagtcatgaactaaggaa 3  False 139 143 194 174 126 164 33 14 15 10 18 35 156.666666666667 -1.29444881954145 -1.46112813862533 -1.42234790694006 -1.48738352809588 -1.31528308064069 -1.25982841248157 0.136250001835751 0.168115431250072 0.144618912152506 0.180895557984816 0.171244051682855 0.140765345162723 -1.36135061401492 0.0629702493292907 0.0367208056311189 0.0149685095145088 0.0136459828083951 0.0191758198495653 0.0216314353212619 0.0161984906391271 0.00961632757435482 0.021180772740939 0.0353510305684779 0.0187989164530294 0.0392870441568067 0.0147347613781532 0.028003308321555 0.00698432393151554 QERIKAERKRMRNRIAASKCRKRKLERFARLEEKVKTLKAQNSELASTANMLREQVAQLKQKVMNAAAAAAAAAAAAAAAAAAAAAAAAAAAAAAAAAAAAACAAAAAAAAAAAAA MAF AAAAAAAAAAAAAAAAAAAAAAAAAAAAAAAAAAAAACAAAAAAAAAAAAA False 2 1 1 -1.38802 -1.3801876 -1.398954 -1.3916831 -1.3944128 -1.4130661 -1.3975358 -1.4018238 -1.3908759 -1.3971877 -1.3953747 0.008786839 0.03444441 5 3.8993375 -0.7551122 4.5791383 -0.62189204 3.9097185 0.7955859 3.829505 -0.79437155 3.146067 0.96886873 3.6100864 -0.8993408 3.2815275 -0.9399967 3.8177712 -0.8181215 3.4515612 0.8733263 3.605294 -0.8458315 1aF 0.9328953 4.5901833 0.8312447145 TRUE
caggagcggatcaaggcggagaggaagcgcatgaggaaccgcatcgctgcctccaagtgccgaaaaaggaagctggagagattcgcccggctggaggaaaaagtgaaaaccttgaaagctcagaactcggagctggcgtccacggccaacatgctcagggaacaggtggcacagcttaaacagaaagtcatgaactaaggga 4  False 199 273 134 190 233 292 29 14 10 8 20 13 220.166666666667 -1.43510613728571 -1.63828484812687 -1.43236804189387 -1.5724098310454 -1.46377000514206 -1.72772614454958 0.134690703350093 0.15765104546481 0.17410289488243 0.195822555296891 0.149576201785857 0.178796794200804 -1.53102421201081 0.065880315344493 0.0212681056636108 0.0147972040179653 -0.00656111609551274 0.0179822162929945 0.0205090989695616 0.0195009357422351 -0.000339266801970578 0.0229285510794111 0.0190503575778731 0.016420252225411 -0.00969064579544202 0.0187157435282252 0.00918401851960382 0.00730709292050243 QERIKAERKRMRNRIAASKCRKRKLERFARLEEKVKTLKAQNSELASTANMLREQVAQLKQKVMNAAAAAAAAAAAAAAAAAAAAAAAAAAAAAAAAAAAAAACAAAAAAAAAAAA MAFA AAAAAAAAAAAAAAAAAAAAAAAAAAAAAAAAAAAAAACAAAAAAAAAAAA False 2 1 1 -1.409744 -1.4170252 -1.4187636 -1.4266089 -1.4084321 -1.415051 -1.4069989 -1.4083748 -1.4221098 -1.4224226 -1.415553 0.0069465907 0.027230635 7 4.1691065 -0.77725476 4.0235887 -0.8339526 3.561482 0.96350724 3.591075 -1.0142202 4.3045874 0.7553548 4.994358 -0.6564199 3.7671638 -0.8553705 4.7960796 -0.6715672 3.9899318 0.88012344 4.1413913 -0.8324824 1aF 0.9328953 5.0110598 0.8240253213 TRUE
caggagcggatcaaggcggagaggaagcgcatgaggaaccgcatcgctgcctccaagtgccgaaaaaggaagctggagagattcgcccggctggaggaaaaagtgaaaaccttgaaagctcagaactcggagctggcgtccacggccaacatgctcagggaacaggtggcacagcttaaacagaaagtcatgaactaacgaa 3  False 112 134 121 158 148 131 17 18 13 6 12 9 134 -1.42336934742994 -1.37446602165372 -1.32935513546275 -1.60062865430241 -1.48038511719283 -1.59820998867841 0.173688551332223 0.156064676675424 0.158919083130309 0.223338618631362 0.188854565121904 0.220310847995205 -1.43994085070241 0.0740253753657544 0.0225575166600057 0.0190815317295317 0.0235309596393296 0.0178012696547588 0.0320473796528932 0.017800225725321 -0.00364336386815495 0.0261503631056722 0.0172263753710121 0.0207321723388967 0.00386659479648963 0.0230612710143632 0.0192864987690075 0.00821049950116631 QERIKAERKRMRNRIAASKCRKRKLERFARLEEKVKTLKAQNSELASTANMLREQVAQLKQKVMNAAAAAAAAAAAAAAAAAAAAAAAAAAAAAAAAAAAAAAACAAAAAAAAAAA MAFB AAAAAAAAAAAAAAAAAAAAAAAAAAAAAAAAAAAAAAACAAAAAAAAAAA False 2 1 1 -1.4240615 -1.4276435 -1.4294593 -1.4142667 -1.4257776 -1.4265475 -1.426701 -1.4403843 -1.4232439 -1.4251853 -1.426327 0.006420748 0.025169332 10 4.8107567 -0.7258363 4.3916564 -0.81074095 3.442309 1.0619419 4.425191 -0.7660837 4.1615725 0.85821474 5.4328833 -0.6411042 3.7083101 -0.9659357 3.1040354 -1.2539537 4.470141 0.7907691 5.124759 -0.6832974 1aF 0.9328953 5.1843443 0.855787781 TRUE
caggagcggatcaaggcggagaggaagcgcatgaggaaccgcatcgctgcctccaagtgccgaaaaaggaagctggagagattcgcccggctggaggaaaaagtgaaaaccttgaaagctcagaactcggagctggcgtccacggccaacatgctcagggaacaggtggcacagcttaaacagaaagtcatgaactaaggta 4  False 157 202 185 191 264 224 15 29 189 2 13 19 203.833333333333 -1.55678328857004 -1.35624803742314 -0.692691040293477 -1.95271561909481 -1.62575247755565 -1.53528798494752 0.175210845470558 0.126331889591584 0.0795601687330943 0.361999377051082 0.171627406806564 0.159580719057354 -1.12405699077923 0.0547124395981407 0.0079005785285039 0.0192487719055796 0.02560896509683 0.0144098464849422 0.103358919978908 0.00891138392129073 -0.0448686657461639 0.0423859304401718 0.00126816347633477 0.0188410006064444 0.01045302208325 0.0167042805396886 0.0543226503793315 0.00606841175486889 QERIKAERKRMRNRIAASKCRKRKLERFARLEEKVKTLKAQNSELASTANMLREQVAQLKQKVMNAAAAAAAAAAAAAAAAAAAAAAAAAAAAAAAAAAAAAAAACAAAAAAAAAA MAFF AAAAAAAAAAAAAAAAAAAAAAAAAAAAAAAAAAAAAAAACAAAAAAAAAA False 2 1 1 -1.4305497 -1.4281338 -1.4296594 -1.430764 -1.4233555 -1.4334216 -1.4173005 -1.4263602 -1.4303541 -1.4386019 -1.4288499 0.0057325736 0.022471689 7 4.570875 -0.7938768 4.915434 -0.7264851 3.938743 0.92928314 3.921516 -0.95437634 4.2614236 0.82616395 4.3925333 -0.82578766 4.9608817 -0.6844116 3.8997738 -0.9091051 3.8968112 0.947779 3.4883397 -1.0930471 1aF 0.9328953 5.101816 0.8690315817 TRUE
caggagcggatcaaggcggagaggaagcgcatgaggaaccgcatcgctgcctccaagtgccgaaaaaggaagctggagagattcgcccggctggaggaaaaagtgaaaaccttgaaagctcagaactcggagctggcgtccacggccaacatgctcagggaacaggtggcacagcttaaacagaaagtcatgaactaagtga 5  False 60 107 117 197 105 113 4 4 5 11 15 14 116.5 -1.66049591525197 -1.72489237627028 -1.58995761422035 -1.49526495729669 -1.31528308064069 -1.4221781343394 0.323330790853858 0.282895630511124 0.234470875490667 0.17233890528937 0.186753441055936 0.193090590016441 -1.48793513596771 0.0879044619560164 -0.00349335481716032 0.0355213207634594 -0.0164398663383975 0.0322680411106413 0.00285778923309613 0.0262626389955021 0.00869350358334248 0.0201788879064833 0.0353510305684779 0.0205015140743589 0.0222929153204849 0.0202119617223267 0.0139632288324132 0.0097498937016408 QERIKAERKRMRNRIAASKCRKRKLERFARLEEKVKTLKAQNSELASTANMLREQVAQLKQKVMNAAAAAAAAAAAAAAAAAAAAAAAAAAAAAAAAAAAAAAAAACAAAAAAAAA MAFG AAAAAAAAAAAAAAAAAAAAAAAAAAAAAAAAAAAAAAAAACAAAAAAAAA False 2 1 1 -1.4225283 -1.4150196 -1.4186358 -1.4333613 -1.4248881 -1.4364512 -1.4280455 -1.4334619 -1.4224415 -1.4335067 -1.426834 0.0072527938 0.028430952 2 3.9388492 -0.87891126 4.8686576 -0.6820803 4.4182673 0.77611977 4.1147127 -0.926108 4.421963 0.8033875 4.9926143 -0.74063814 4.414137 -0.8181889 3.444173 -1.0762362 3.922634 0.8969408 4.0606165 -0.90717435 1aF 0.9328953 5.1368456 0.850578546098 TRUE
caggagcggatcaaggcggagaggaagcgcatgaggaaccgcatcgctgcctccaagtgccgaaaaaggaagctggagagattcgcccggctggaggaaaaagtgaaaaccttgaaagctcagaactcggagctggcgtccacggccaacatgctcagggaacaggtggcacagcttaaacagaaagtcatgaactaactga 5  False 291 211 266 357 339 235 26 37 17 33 38 38 283.166666666667 -1.5761021303855 -1.3014452851928 -1.47619163950171 -1.35750095541357 -1.38597197699157 -1.3426676125481 0.134746263253865 0.116973321315144 0.134866165753918 0.10994591986592 0.11630806164753 0.129134928175782 -1.39673386708336 0.0500152594694816 0.00577819861196935 0.0148033078633747 0.0318599540525452 0.0133423762474723 0.0156005007436611 0.015106103973428 0.0248240711233892 0.0128733926273027 0.0275909090133178 0.012768125445753 0.0306157632792133 0.0135173351797313 0.0240787867607712 0.00554742560771744 QERIKAERKRMRNRIAASKCRKRKLERFARLEEKVKTLKAQNSELASTANMLREQVAQLKQKVMNAAAAAAAAAAAAAAAAAAAAAAAAAAAAAAAAAAAAAAAAAACAAAAAAAA MAFK AAAAAAAAAAAAAAAAAAAAAAAAAAAAAAAAAAAAAAAAAACAAAAAAAA False 2 1 1 -1.4671924 -1.469205 -1.4613447 -1.4587721 -1.4677572 -1.4736974 -1.4717326 -1.4726769 -1.4671004 -1.4609615 -1.467044 0.0051756734 0.02028864 2 3.428757 -1.5398272 3.3972363 -1.6351812 4.4391875 1.1185429 4.7666683 1.0371394 2.5084023 2.274884 2.746742 -2.1074128 2.2082067 3.0035887 2.833149 2.3112907 3.6197307 1.5739137 4.647561 1.0153385 1aF 0.9328953 4.336747 1.761711945 TRUE
caggagcggatcaaggcggagaggaagcgcatgaggaaccgcatcgctgcctccaagtgccgaaaaaggaagctggagagattcgcccggctggaggaaaaagtgaaaaccttgaaagctcagaactcggagctggcgtccacggccaacatgctcagggaacaggtggcacagcttaaacagaaagtcatgaactaagaca 5  False 132 126 153 85 214 201 14 20 12 3 14 25 151.833333333333 -1.52667977222328 -1.32873531679479 -1.41831215392913 -1.62063498102772 -1.54294397417844 -1.42101340825623 0.182864424546758 0.152661839342965 0.160469579724836 0.312037493156789 0.170751168085397 0.148478583593994 -1.44744397138729 0.070433757934954 0.0112077694627086 0.0200895988390006 0.0287471599098688 0.0174131304150744 0.0220834723778012 0.017973893914347 -0.00598587279690044 0.0365359730378843 0.0103587574052367 0.0187448084272111 0.0224148342550539 0.0155421527684574 0.0184542926729758 0.00781213646716258 QERIKAERKRMRNRIAASKCRKRKLERFARLEEKVKTLKAQNSELASTANMLREQVAQLKQKVMNAAAAAAAAAAAAAAAAAAAAAAAAAAAAAAAAAAAAAAAAAAACAAAAAAA NFE2 AAAAAAAAAAAAAAAAAAAAAAAAAAAAAAAAAAAAAAAAAAACAAAAAAA False 2 1 1 -1.4348834 -1.4307405 -1.4245492 -1.429215 -1.4293681 -1.4368572 -1.4235697 -1.4314479 -1.4332975 -1.4296122 -1.430354 0.0041547734 0.016286712 3 5.5725694 -0.6695577 4.634009 -0.7830355 4.8989916 0.72398317 4.437445 -0.8347189 3.752764 0.9730894 4.38469 -0.8455619 4.35729 -0.80694354 4.410901 -0.829398 4.6559696 0.8089843 5.1657763 -0.69585305 1aF 0.9328953 5.504224 0.797112533 TRUE
caggagcggatcaaggcggagaggaagcgcatgaggaaccgcatcgctgcctccaagtgccgaaaaaggaagctggagagattcgcccggctggaggaaaaagtgaaaaccttgaaagctcagaactcggagctggcgtccacggccaacatgctcagggaacaggtggcacagcttaaacagaaagtcatgaactaagcta 5  False 164 128 221 257 202 272 20 13 19 17 25 31 207.333333333333 -1.48644306151738 -1.45107167275985 -1.3923598717211 -1.44895582203532 -1.35710743447666 -1.44710156675703 0.15674084232254 0.17498698225523 0.131013336980348 0.14282401527543 0.142942987464699 0.133574196826223 -1.42689467619299 0.0591692358076208 0.0156281993997287 0.0172196459303198 0.0147930576267253 0.0199596124091312 0.0249903383896786 0.0146745559145059 0.0141157664665622 0.0167230364481985 0.0307596154171917 0.0156920678557172 0.0196840286731797 0.013982020320681 0.0207335108074128 0.00656273580083198 QERIKAERKRMRNRIAASKCRKRKLERFARLEEKVKTLKAQNSELASTANMLREQVAQLKQKVMNAAAAAAAAAAAAAAAAAAAAAAAAAAAAAAAAAAAAAAAAAAAACAAAAAA NFE2L1 AAAAAAAAAAAAAAAAAAAAAAAAAAAAAAAAAAAAAAAAAAAACAAAAAA False 2 1 1 -1.4532869 -1.458576 -1.45506 -1.4602845 -1.4494485 -1.4613695 -1.4503111 -1.4523453 -1.4456758 -1.4385993 -1.4524957 0.0069704186 0.027324041 8 4.064895 -1.0659208 3.7618537 -1.2232285 3.944407 1.1517968 3.7570677 -1.3508756 3.768791 1.1328844 3.6550088 -1.2559414 3.8217497 -1.1216257 4.153123 -1.0403564 4.3509264 0.95331275 5.228836 -0.7291968 1aF 0.9328953 4.927849 1.1025139082 TRUE
caggagcggatcaaggcggagaggaagcgcatgaggaaccgcatcgctgcctccaagtgccgaaaaaggaagctggagagattcgcccggctggaggaaaaagtgaaaaccttgaaagctcagaactcggagctggcgtccacggccaacatgctcagggaacaggtggcacagcttaaacagaaagtcatgaactaatata 4  False 334 254 395 326 286 379 27 28 28 9 32 27 329 -1.6049451405633 -1.42861948269867 -1.44690536798028 -1.68776615952334 -1.38650890113936 -1.58738092243258 0.131397447474841 0.123542044984212 0.109082096419551 0.17993764757539 0.125544800064722 0.134281273306308 -1.50107536585766 0.0529055743745453 0.00260948766549934 0.0144354048896111 0.0173540310521862 0.0140916272875643 0.0188808005885006 0.0122180791671641 -0.0138461555555655 0.0210686125369282 0.0275319662816038 0.0137821208055735 0.00500013875857819 0.0140560342990371 0.0125057846732511 0.0058680039089957 QERIKAERKRMRNRIAASKCRKRKLERFARLEEKVKTLKAQNSELASTANMLREQVAQLKQKVMNAAAAAAAAAAAAAAAAAAAAAAAAAAAAAAAAAAAAAAAAAAAAACAAAAA NFE2L2 AAAAAAAAAAAAAAAAAAAAAAAAAAAAAAAAAAAAAAAAAAAAACAAAAA False 2 1 1 -1.4209245 -1.4289215 -1.4318771 -1.4283416 -1.4201853 -1.4225779 -1.4250401 -1.4355712 -1.418037 -1.4187949 -1.4250271 0.005946307 0.023309523 3 4.7738404 -0.7188084 4.328017 -0.82903224 4.795493 0.77437353 4.051145 -0.9090946 4.4217415 0.7819358 4.8109126 -0.7083632 4.0725203 -0.8708425 4.0996447 -0.91712505 4.694174 0.7311626 4.90489 -0.68921506 1aF 0.9328953 5.372421 0.7929952919 TRUE
caggagcggatcaaggcggagaggaagcgcatgaggaaccgcatcgctgcctccaagtgccgaaaaaggaagctggagagattcgcccggctggaggaaaaagtgaaaaccttgaaagctcagaactcggagctggcgtccacggccaacatgctcagggaacaggtggcacagcttaaacagaaagtcatgaactaagata 5  False 191 182 274 274 251 179 14 21 20 11 12 9 225.166666666667 -1.63316405962765 -1.41611396429629 -1.43862692530644 -1.58543255239667 -1.63436517795172 -1.69141076740749 0.177170021250283 0.141942344105152 0.126507197775891 0.167493433681201 0.177779135574067 0.21414968991771 -1.53309932444139 0.065502778175976 -0.000490660245053842 0.0194640081690973 0.0187804531612475 0.0161904282036824 0.0198080532843128 0.0141698317906996 -0.0018640765014602 0.0196115393540997 0.000322674079246604 0.0195163282105598 -0.00588929528599799 0.0224163452765687 0.00895385812538838 0.00726521851299736 QERIKAERKRMRNRIAASKCRKRKLERFARLEEKVKTLKAQNSELASTANMLREQVAQLKQKVMNAAAAAAAAAAAAAAAAAAAAAAAAAAAAAAAAAAAAAAAAAAAAAACAAAA NFE2L3 AAAAAAAAAAAAAAAAAAAAAAAAAAAAAAAAAAAAAAAAAAAAAACAAAA False 2 1 1 -1.4672312 -1.4511912 -1.4588548 -1.4559488 -1.4623187 -1.4659107 -1.450362 -1.4522376 -1.456262 -1.4616203 -1.4581937 0.006009609 0.023557669 5 3.0549526 -1.7296681 3.819014 -1.1109936 3.6858063 1.2959714 3.2847548 -1.4418161 3.3461826 1.5064297 3.1750998 -1.5399026 3.3332658 -1.2866514 3.6777813 -1.1735227 3.3330057 1.3935509 3.7870762 -1.2576071 1aF 0.9328953 4.3268766 1.373611335 TRUE
caggagcggatcaaggcggagaggaagcgcatgaggaaccgcatcgctgcctccaagtgccgaaaaaggaagctggagagattcgcccggctggaggaaaaagtgaaaaccttgaaagctcagaactcggagctggcgtccacggccaacatgctcagggaacaggtggcacagcttaaacagaaagtcatgaactaaagaa 3  False 201 173 186 184 255 225 23 17 9 22 19 18 204 -1.50479508774447 -1.46011196862042 -1.5548446536022 -1.28717189794326 -1.50502205387741 -1.55275902039791 0.145871154916001 0.153418562605152 0.178099975686488 0.1373856615073 0.150317081496615 0.16243886379768 -1.46566657641511 0.0624824021226724 0.0136120344420071 0.0160254953455687 0.0137618906272415 0.0174994448529804 0.00679072549585372 0.0199486411980754 0.033058788437389 0.0160862682680907 0.0145217692265042 0.0165015848944726 0.00862422297013574 0.0170034598631524 0.016433138592343 0.00693021452339982 QERIKAERKRMRNRIAASKCRKRKLERFARLEEKVKTLKAQNSELASTANMLREQVAQLKQKVMNAAAAAAAAAAAAAAAAAAAAAAAAAAAAAAAAAAAAAAAAAAAAAAACAAA NFIL3 AAAAAAAAAAAAAAAAAAAAAAAAAAAAAAAAAAAAAAAAAAAAAAACAAA False 2 1 1 -1.4490225 -1.4365027 -1.4463646 -1.4377513 -1.438637 -1.4474323 -1.4386145 -1.4387567 -1.439108 -1.4363011 -1.4408492 0.004796209 0.01880114 9 2.8277676 -1.4708381 4.022905 -0.9367253 3.415326 1.2152969 4.1286216 -0.953555 3.6316817 1.0718675 3.798068 -1.0536802 3.8000755 -1.0207493 3.660569 -1.0505561 3.5618541 1.1028965 4.3522463 -0.8622173 1aF 0.9328953 4.5970945 1.0738381861 TRUE
caggagcggatcaaggcggagaggaagcgcatgaggaaccgcatcgctgcctccaagtgccgaaaaaggaagctggagagattcgcccggctggaggaaaaagtgaaaaccttgaaagctcagaactcggagctggcgtccacggccaacatgctcagggaacaggtggcacagcttaaacagaaagtcatgaactaattta 4  False 79 105 144 254 133 164 23 21 23 25 12 28 146.5 -1.23565091388352 -1.26541754384311 -1.21726573060311 -1.34034611531896 -1.44923493372098 -1.3264457091064 0.167360287885683 0.155796193203967 0.12817180461724 0.125686604275109 0.191786494080231 0.148750184524767 -1.29651921157147 0.0604721491385178 0.0431803799314179 0.0183863047913035 0.0359694011899747 0.0177706455136971 0.044602301746689 0.0143562812525029 0.0268327040245996 0.0147164442918763 0.0206459960283677 0.0210540351247403 0.0323138081782376 0.0155705828831308 0.0351940614219861 0.00670724799277342 QERIKAERKRMRNRIAASKCRKRKLERFARLEEKVKTLKAQNSELASTANMLREQVAQLKQKVMNAAAAAAAAAAAAAAAAAAAAAAAAAAAAAAAAAAAAAAAAAAAAAAAACAA NRL AAAAAAAAAAAAAAAAAAAAAAAAAAAAAAAAAAAAAAAAAAAAAAAACAA False 2 1 1 -1.3552814 -1.3619862 -1.3490348 -1.3551834 -1.3518267 -1.3633622 -1.3591943 -1.3571589 -1.3627975 -1.3508853 -1.3566711 0.0051268367 0.0200972 10 3.1369278 -0.83161306 3.1066203 -0.8570775 2.756476 -0.93133974 3.5442953 -0.7453526 3.0361838 -0.8535969 3.5528178 -0.74748534 2.923358 -0.9082538 3.2690637 -0.8016447 3.0738401 -0.87942934 3.333298 -0.76843095 1aF 0.9328953 4.050471 0.832422374 TRUE
caggagcggatcaaggcggagaggaagcgcatgaggaaccgcatcgctgcctccaagtgccgaaaaaggaagctggagagattcgcccggctggaggaaaaagtgaaaaccttgaaagctcagaactcggagctggcgtccacggccaacatgctcagggaacaggtggcacagcttaaacagaaagtcatgaactaatgta 3  False 206 117 255 104 186 158 15 7 13 2 10 18 171 -1.63506907045301 -1.59605212317046 -1.54008645135653 -1.78658268243496 -1.60014800053391 -1.44722349450767 0.171381203501866 0.222703996452931 0.150441048407262 0.368916286634353 0.196178461138034 0.169855517078313 -1.56722394090443 0.0775251259566543 -0.000699945913166411 0.0188280450690793 -0.00174390735091093 0.0254023779019263 0.00844376379747461 0.0168506171018329 -0.0254164248211956 0.043195820365524 0.0040789847552348 0.0215361787143875 0.0196712657569312 0.0177798058891454 0.00516893781849473 0.00859867315565727 QERIKAERKRMRNRIAASKCRKRKLERFARLEEKVKTLKAQNSELASTANMLREQVAQLKQKVMNAAAAAAAAAAAAAAAAAAAAAAAAAAAAAAAAAAAAAAAAAAAAAAAAACA TEF AAAAAAAAAAAAAAAAAAAAAAAAAAAAAAAAAAAAAAAAAAAAAAAAACA False 2 1 1 -1.4383569 -1.4360371 -1.429351 -1.4270895 -1.4266344 -1.4424809 -1.4372325 -1.4358267 -1.4353982 -1.4352944 -1.43437 0.0051069106 0.02001909 6 3.6631696 -1.0431294 4.40286 0.85316026 4.1647887 0.87711656 4.800627 0.7610004 4.101035 0.87542 3.8994074 0.98828524 3.968957 -0.9674684 4.533074 0.8308949 3.7125523 1.0295444 4.642866 0.8027884 1aF 0.9328953 5.0661163 0.9028807825 TRUE
caggagcggatcaaggcggagaggaagcgcatgaggaaccgcatcgctgcctccaagtgccgaaaaaggaagctggagagattcgcccggctggaggaaaaagtgaaaaccttgaaagctcagaactcggagctggcgtccacggccaacatgctcagggaacaggtggcacagcttaaacagaaagtcatgaactaaagga 4  False 192 236 282 241 307 211 53 33 83 35 38 25 244.833333333333 -1.25099788722153 -1.3634678087203 -1.04447601301663 -1.23403066915201 -1.35706945701098 -1.4355084927014 0.113053200788595 0.118635244849976 0.0826398324915498 0.114961916799447 0.118228027037009 0.147436626164339 -1.23574738625261 0.0452248543335989 0.0414943519436463 0.012420094597061 0.0247854533423175 0.0135319409178344 0.0639561509853723 0.00925633123019037 0.0392810102693707 0.0134607077184075 0.0307637845267019 0.0129788963811217 0.020897545960773 0.0154330847725355 0.0419345478970641 0.00501609944038341 QERIKAERKRMRNRIAASKCRKRKLERFARLEEKVKTLKAQNSELASTANMLREQVAQLKQKVMNAAAAAAAAAAAAAAAAAAAAAAAAAAAAAAAAAAAAAAAAAAAAAAAAAAC XBP1 AAAAAAAAAAAAAAAAAAAAAAAAAAAAAAAAAAAAAAAAAAAAAAAAAAC False 2 1 1 -1.2200459 -1.2258515 -1.197356 -1.2297667 -1.1959951 -1.2235541 -1.1740816 -1.2136286 -1.2229905 -1.2084854 -1.2111757 0.01745842 0.06843701 6 0.92821926 -1.9087291 0.9827647 -1.820936 0.87507284 -1.9104407 0.98808026 -1.8503463 0.8836072 1.8861272 1.0450791 -1.6982586 0.84833753 -1.856343 0.97271055 -1.7807348 0.95608944 1.8774891 0.9733866 -1.7586281 1aF 0.9328953 1.8225176 1.834803289 TRUE
caggagcggatcaaggcggagaggaagcgcatgaggaaccgcatcgctgcctccaagtgccgaaaaaggaagctggagagaggggcccggctggaggaaaaagtgaaaaccttgaaagctcagaactcggagctggcgtccacggccaacatgctcagggaacaggtggcacagcttaaacagaaagtcatgaactaacata 7  False 2162 2165 2585 2715 3136 2207 193 167 327 172 212 180 2495 -1.57635347001886 -1.52644118503571 -1.28318745522581 -1.46075955653646 -1.53338244399299 -1.54699836420525 0.0615143463976883 0.0590640555559541 0.052563187339834 0.0567828311702692 0.058310933103757 0.0706039068938215 -1.47459410419797 0.0241281722901996 0.00575058628431657 0.00675800416092899 0.00619615382792052 0.00673704775643676 0.0372185341375821 0.00588750313091212 0.0127336859956636 0.00664861125393435 0.0114084079207026 0.00640128722103498 0.00922722574956478 0.00739053862471048 0.0154429448642369 0.00267616807849901 QERIKAERKRMRNRIAASKCRKRKLERGARLEEKVKTLKAQNSELASTANMLREQVAQLKQKVMNCAAAAAAAAAAAAAAAAAAAAAAAAAAAAAAAAAAAAAAAAAAAAAAAAAA ATF1 CAAAAAAAAAAAAAAAAAAAAAAAAAAAAAAAAAAAAAAAAAAAAAAAAAA False 2 1 1 -1.4759785 -1.4755954 -1.4734179 -1.4710816 -1.4734277 -1.4790577 -1.4739408 -1.475103 -1.4727528 -1.4762529 -1.4746608 0.0022287862 0.008736842 5 1.9313548 -4.8720045 2.934382 -2.91013 2.1444905 5.4176702 2.2583616 -4.8732057 2.1444578 -4.474987 2.0556128 -5.486509 2.1206384 -4.648676 2.2137065 -4.6186824 2.6245253 -3.4299583 2.6752667 -3.374235 1aG 0.91334075 3.2070172 4.410605744 TRUE
caggagcggatcaaggcggagaggaagcgcatgaggaaccgcatcgctgcctccaagtgccgaaaaaggaagctggagagaggggcccggctggaggaaaaagtgaaaaccttgaaagctcagaactcggagctggcgtccacggccaacatgctcagggaacaggtggcacagcttaaacagaaagtcatgaactaagtca 7  False 2875 2694 3442 3384 3594 3443 365 321 239 207 387 278 3238.66666666667 -1.47485035007031 -1.40730772915705 -1.45274646085854 -1.47033650380651 -1.39768499513679 -1.54999713802702 0.0531057054473321 0.0510064732716206 0.054544210121706 0.0538252253586758 0.0521634856830549 0.0643302030683996 -1.45260260581202 0.0221981510454624 0.0169017818529867 0.00583422566277363 0.0197849223960311 0.00581797242136182 0.0182265508302744 0.00610939374335298 0.0116123364946664 0.00630230990054292 0.0263050713602087 0.00572642961678256 0.00891332592827226 0.00673383204172347 0.0178821244784653 0.0024621004241459 QERIKAERKRMRNRIAASKCRKRKLERGARLEEKVKTLKAQNSELASTANMLREQVAQLKQKVMNACAAAAAAAAAAAAAAAAAAAAAAAAAAAAAAAAAAAAAAAAAAAAAAAAA ATF2 ACAAAAAAAAAAAAAAAAAAAAAAAAAAAAAAAAAAAAAAAAAAAAAAAAA False 2 1 1 -1.4140439 -1.4164387 -1.4149929 -1.427672 -1.4195454 -1.4183791 -1.417743 -1.430691 -1.4217131 -1.4254066 -1.4206624 0.0055985157 0.021946182 7 2.8029363 -1.180891 3.2734501 -1.0219271 2.9682834 1.1328377 3.3151858 -1.1061058 3.154677 1.0920987 3.1786666 -1.0487823 3.060138 -1.1121647 2.8430893 -1.2805731 2.7443342 1.2766776 3.1120682 -1.1266428 1aG 0.91334075 3.9420204 1.1378701076 TRUE
caggagcggatcaaggcggagaggaagcgcatgaggaaccgcatcgctgcctccaagtgccgaaaaaggaagctggagagaggggcccggctggaggaaaaagtgaaaaccttgaaagctcagaactcggagctggcgtccacggccaacatgctcagggaacaggtggcacagcttaaacagaaagtcatgaactaacaaa 6  False 1059 858 1165 1134 1340 1223 15588 10807 8419 10144 11796 12718 1129.83333333333 -0.104977257771512 -0.130417541729292 -0.139659240613451 -0.107885346186241 -0.114027611343858 -0.0996329987611214 0.0489565449760639 0.0507867012529016 0.0483933973934605 0.0490282088606453 0.0517731024127194 0.0607376470693826 -0.117110294159107 0.0208873748998365 0.167396887463795 0.00537839632585904 0.165431375072765 0.00579290447484677 0.165302965172732 0.00542045285091673 0.171139572329869 0.00574063487982268 0.167223063401935 0.00568357392391862 0.160731726109149 0.00635777744304384 0.166007803064492 0.00231671613076505 QERIKAERKRMRNRIAASKCRKRKLERGARLEEKVKTLKAQNSELASTANMLREQVAQLKQKVMNAACAAAAAAAAAAAAAAAAAAAAAAAAAAAAAAAAAAAAAAAAAAAAAAAA ATF3 AACAAAAAAAAAAAAAAAAAAAAAAAAAAAAAAAAAAAAAAAAAAAAAAAA False 2 1 1 -0.2690897 -0.28498352 -0.29413247 -0.32037854 -0.3096285 -0.28158128 -0.28718877 -0.28640914 -0.28755176 -0.28787005 -0.29088134 0.01446087 0.05668661 3 -1.0164559 0.76433825 -1.0240278 0.74327826 -0.9631443 -0.7622614 -0.9062346 0.732386 -0.90416145 0.7646018 -1.0832095 -0.6927732 -0.94055223 0.79516053 -1.0452989 0.7352906 -0.95916283 0.76453894 -1.0751367 0.69381607 1aG 0.91334075 -0.09500112 0.744844505 TRUE
caggagcggatcaaggcggagaggaagcgcatgaggaaccgcatcgctgcctccaagtgccgaaaaaggaagctggagagaggggcccggctggaggaaaaagtgaaaaccttgaaagctcagaactcggagctggcgtccacggccaacatgctcagggaacaggtggcacagcttaaacagaaagtcatgaactaattaa 5  False 1432 1415 1411 1676 1966 1896 1816 1319 844 842 743 1138 1632.66666666667 -0.811549116720817 -0.843727150332209 -0.844008289888149 -0.894850759367278 -1.0317011918073 -0.951124731236479 0.0485105870887187 0.0478916214872871 0.0500749643132257 0.0484136604525744 0.0519500102138063 0.0597367593654283 -0.8899360672503 0.0206850764401226 0.0897724658060506 0.0053294031163922 0.0840688466610395 0.00546268179616258 0.0864101612404038 0.00560880197900419 0.0789950456358201 0.00566867838561872 0.0664822271465888 0.00570299459832943 0.0716009284757471 0.0062530084640949 0.0802900935209458 0.0022942782654471 QERIKAERKRMRNRIAASKCRKRKLERGARLEEKVKTLKAQNSELASTANMLREQVAQLKQKVMNAAACAAAAAAAAAAAAAAAAAAAAAAAAAAAAAAAAAAAAAAAAAAAAAAA ATF4 AAACAAAAAAAAAAAAAAAAAAAAAAAAAAAAAAAAAAAAAAAAAAAAAAA False 2 1 1 -0.7649596 -0.8061899 -0.8468082 -0.8370911 -0.7818709 -0.76475143 -0.7916869 -0.82967335 -0.7952448 -0.7822196 -0.8000496 0.029235393 0.114602745 1 0.37479705 -1.0418731 0.43697464 -1.0882503 0.49422562 -1.17256 0.6364231 0.8789332 0.4747069 0.88987327 0.43806714 -0.8762594 0.4297555 1.0387791 0.51187295 1.0314865 0.47275615 0.97990066 0.4923489 -0.8558752 1aG 0.91334075 1.3729302 0.9853790727 TRUE
caggagcggatcaaggcggagaggaagcgcatgaggaaccgcatcgctgcctccaagtgccgaaaaaggaagctggagagaggggcccggctggaggaaaaagtgaaaaccttgaaagctcagaactcggagctggcgtccacggccaacatgctcagggaacaggtggcacagcttaaacagaaagtcatgaactaagcga 7  False 2066 1919 2575 2320 2823 2463 192 450 141 161 225 331 2361 -1.5647604769874 -1.22182172860072 -1.51988342285856 -1.43585265875166 -1.48538409994123 -1.39790280450904 0.0617445202379392 0.0500827266240558 0.0610932007033219 0.0582657949081131 0.058075580716231 0.0640553238525677 -1.42249063498894 0.0238116940647709 0.00702419967260978 0.00678329120145278 0.0409420886646861 0.00571260672608549 0.0107066667825369 0.00684293378353921 0.0156499949837818 0.0068222491158268 0.0166775945046776 0.00637545058713942 0.0248339611440352 0.00670505876909437 0.0212219835497696 0.00264106600303942 QERIKAERKRMRNRIAASKCRKRKLERGARLEEKVKTLKAQNSELASTANMLREQVAQLKQKVMNAAAACAAAAAAAAAAAAAAAAAAAAAAAAAAAAAAAAAAAAAAAAAAAAAA ATF5 AAAACAAAAAAAAAAAAAAAAAAAAAAAAAAAAAAAAAAAAAAAAAAAAAA False 2 1 1 -1.4409658 -1.4450774 -1.4371536 -1.4422624 -1.4437326 -1.4446547 -1.4345765 -1.4338307 -1.4400873 -1.4369192 -1.4399259 0.0041156937 0.016133519 8 3.70665 -1.0506134 4.475856 -0.897829 3.7102695 1.0383021 5.022175 -0.8133512 3.723661 1.0885619 4.2085094 -0.930547 3.81473 -0.9879068 4.843224 -0.76722527 4.078234 0.970585 4.9349923 -0.7636189 1aG 0.91334075 5.148567 0.9308540464 TRUE
caggagcggatcaaggcggagaggaagcgcatgaggaaccgcatcgctgcctccaagtgccgaaaaaggaagctggagagaggggcccggctggaggaaaaagtgaaaaccttgaaagctcagaactcggagctggcgtccacggccaacatgctcagggaacaggtggcacagcttaaacagaaagtcatgaactaatgga 5  False 3293 3098 3492 3659 4083 3979 370 400 262 281 468 290 3600.66666666667 -1.51005215256581 -1.385309614816 -1.43085024267135 -1.40816005102702 -1.3794730867556 -1.58057586471613 0.052616011012991 0.0488061706160201 0.0537063176969901 0.0505661183540961 0.0504213240784484 0.0635534396159841 -1.43894255241054 0.0215178784835327 0.0130344900476125 0.00578042752918922 0.0222941023951393 0.00556699839105073 0.0206791047878331 0.00601554299868659 0.0188924783114756 0.00592070625271758 0.0283043474853861 0.0055351777155876 0.00571246537206846 0.00665252350583787 0.0193972246868015 0.00238664822275167 QERIKAERKRMRNRIAASKCRKRKLERGARLEEKVKTLKAQNSELASTANMLREQVAQLKQKVMNAAAAACAAAAAAAAAAAAAAAAAAAAAAAAAAAAAAAAAAAAAAAAAAAAA ATF6 AAAAACAAAAAAAAAAAAAAAAAAAAAAAAAAAAAAAAAAAAAAAAAAAAA False 2 1 1 -1.4380258 -1.4483036 -1.4416821 -1.443807 -1.4480077 -1.4441009 -1.4444473 -1.4455373 -1.4384413 -1.4473832 -1.4439737 0.0036605243 0.014349256 9 4.71361 -0.80877334 4.2912893 -0.9626138 5.123566 0.77843356 5.0580587 -0.8186387 4.165255 1.0109104 4.706359 -0.8286521 4.2955017 -0.9457034 4.383815 -0.9251499 5.410034 0.72244847 4.8026743 -0.8499236 1aG 0.91334075 5.591754 0.86512472328 TRUE
caggagcggatcaaggcggagaggaagcgcatgaggaaccgcatcgctgcctccaagtgccgaaaaaggaagctggagagaggggcccggctggaggaaaaagtgaaaaccttgaaagctcagaactcggagctggcgtccacggccaacatgctcagggaacaggtggcacagcttaaacagaaagtcatgaactaaacaa 6  False 1586 1379 2065 2059 2014 1938 165 184 132 360 162 460 1840.16666666667 -1.53223650051614 -1.37630438451011 -1.47613527795179 -1.18331283609555 -1.48271012283825 -1.22808372982487 0.0651311666539105 0.0600429255450447 0.0625012369804193 0.0510780908542071 0.0639002945454759 0.0630294277004404 -1.36241205717848 0.024625627377306 0.0105973038538969 0.0071553502724013 0.0233212696977805 0.00684870100817797 0.0156068136941953 0.00700064526203561 0.0452194805549262 0.00598065229724882 0.0169711397207719 0.00701487897932422 0.0426099523870321 0.00659767200438401 0.02788557871165 0.00273134314143329 QERIKAERKRMRNRIAASKCRKRKLERGARLEEKVKTLKAQNSELASTANMLREQVAQLKQKVMNAAAAAACAAAAAAAAAAAAAAAAAAAAAAAAAAAAAAAAAAAAAAAAAAAA ATF6B AAAAAACAAAAAAAAAAAAAAAAAAAAAAAAAAAAAAAAAAAAAAAAAAAA False 2 1 1 -1.4427757 -1.4450256 -1.4417052 -1.4518672 -1.4539974 -1.4489741 -1.4440392 -1.4346548 -1.4412669 -1.4409473 -1.4445255 0.005732577 0.022471702 5 2.94308 -1.3415048 2.8404362 -1.4141649 3.210281 1.2426001 3.3234532 -1.3525879 2.7299137 1.6416059 3.0463648 -1.3303667 3.2331297 -1.2521416 3.7374322 -0.99974144 3.5460162 1.1267554 3.2567334 -1.1908362 1aG 0.91334075 4.083421 1.2892304913 TRUE
caggagcggatcaaggcggagaggaagcgcatgaggaaccgcatcgctgcctccaagtgccgaaaaaggaagctggagagaggggcccggctggaggaaaaagtgaaaaccttgaaagctcagaactcggagctggcgtccacggccaacatgctcagggaacaggtggcacagcttaaacagaaagtcatgaactaagaaa 6  False 1336 1230 1807 1655 1952 1566 412 423 247 268 444 263 1591 -1.21906701074951 -1.11691444660424 -1.26128370345635 -1.20427412744223 -1.17970100240942 -1.33136085132638 0.0553239202577133 0.0533508173953718 0.0556892162936415 0.0546042036355154 0.0544741904450049 0.0682642198745207 -1.21037450765819 0.0230176028918854 0.0450022977920013 0.00607792011449512 0.0529081712872845 0.00608537631312931 0.0396719319174328 0.00623764371759066 0.0427651563398006 0.00639351922616523 0.050235028792942 0.00598009533737625 0.031799310468113 0.00714562941151524 0.0447487721548052 0.00255298964886165 QERIKAERKRMRNRIAASKCRKRKLERGARLEEKVKTLKAQNSELASTANMLREQVAQLKQKVMNAAAAAAACAAAAAAAAAAAAAAAAAAAAAAAAAAAAAAAAAAAAAAAAAAA ATF7 AAAAAAACAAAAAAAAAAAAAAAAAAAAAAAAAAAAAAAAAAAAAAAAAAA False 2 1 1 -1.1368613 -1.1403157 -1.1572658 -1.1796775 -1.1707178 -1.1503711 -1.1509475 -1.1610787 -1.1629472 -1.1762947 -1.1586475 0.0143920025 0.05641665 3 1.362474 -1.0522074 1.4522662 -0.98917377 1.4904442 1.0121257 1.7256303 -0.9305495 1.4326185 1.0903684 1.4609921 -1.0083544 1.3434088 -1.1049584 1.4612129 -1.035341 1.3994191 1.0997854 1.6051527 -0.9821246 1aG 0.91334075 2.370099 1.0304988687 TRUE
caggagcggatcaaggcggagaggaagcgcatgaggaaccgcatcgctgcctccaagtgccgaaaaaggaagctggagagaggggcccggctggaggaaaaagtgaaaaccttgaaagctcagaactcggagctggcgtccacggccaacatgctcagggaacaggtggcacagcttaaacagaaagtcatgaactaactaa 6  False 1716 1469 2078 2154 2269 1755 204 181 134 191 167 312 1906.83333333333 -1.49379151433355 -1.39812942208632 -1.47365836426554 -1.36886473370767 -1.50860049023953 -1.31437245828195 0.0615674389296629 0.0598712814395333 0.0622689870475208 0.0564978686368792 0.0628318243948199 0.0661574835088243 -1.4259496370628 0.025033248064929 0.0148208938260503 0.0067638369393459 0.0208318314251638 0.00682912269569915 0.0158842481082946 0.00697463138661641 0.0234935044239798 0.0066152454448086 0.014128933822629 0.00689758392062089 0.0335775884769411 0.00692510455435433 0.0208383295032812 0.00277655425229706 QERIKAERKRMRNRIAASKCRKRKLERGARLEEKVKTLKAQNSELASTANMLREQVAQLKQKVMNAAAAAAAACAAAAAAAAAAAAAAAAAAAAAAAAAAAAAAAAAAAAAAAAAA BACH1 AAAAAAAACAAAAAAAAAAAAAAAAAAAAAAAAAAAAAAAAAAAAAAAAAA False 2 1 1 -1.4125845 -1.4275405 -1.4082282 -1.4113017 -1.4131825 -1.4055785 -1.4037346 -1.4070325 -1.4161965 -1.4079939 -1.4113374 0.006843163 0.0268252 2 4.449894 -0.7384144 3.4749868 -1.0239766 4.0598145 0.80029154 4.2663536 -0.78227496 3.9975863 0.8330188 3.7319813 -0.83999205 3.5721147 -0.88822186 3.9803064 -0.804006 3.372985 1.0074649 4.7574615 -0.67314315 1aG 0.91334075 4.8630857 0.83908040332 TRUE
caggagcggatcaaggcggagaggaagcgcatgaggaaccgcatcgctgcctccaagtgccgaaaaaggaagctggagagaggggcccggctggaggaaaaagtgaaaaccttgaaagctcagaactcggagctggcgtccacggccaacatgctcagggaacaggtggcacagcttaaacagaaagtcatgaactaatcta 6  False 1303 1607 1626 1785 2051 1953 141 123 86 73 286 194 1720.83333333333 -1.52089260197103 -1.52856669743381 -1.52968852836563 -1.58037146572451 -1.32233168749684 -1.48813557717081 0.0687516641324726 0.0651523630361095 0.0704150712646162 0.0734540915660443 0.0573817952179911 0.0702297458594458 -1.48185107109879 0.0273116375869436 0.0118435515677789 0.00755310036579536 0.00595371062963115 0.00743150088640885 0.00960841547219332 0.00788705886219451 -0.00127148192468093 0.00860062257848864 0.034577245026167 0.00629928785045126 0.0153887502356015 0.00735137292272498 0.0146380408320081 0.00302926105643733 QERIKAERKRMRNRIAASKCRKRKLERGARLEEKVKTLKAQNSELASTANMLREQVAQLKQKVMNAAAAAAAAACAAAAAAAAAAAAAAAAAAAAAAAAAAAAAAAAAAAAAAAAA BACH2 AAAAAAAAACAAAAAAAAAAAAAAAAAAAAAAAAAAAAAAAAAAAAAAAAA False 2 1 1 -1.4600092 -1.4578735 -1.454327 -1.4618492 -1.4510046 -1.4532199 -1.4519318 -1.4559625 -1.4530948 -1.4523896 -1.4551661 0.0036568532 0.014334865 9 3.2788894 -1.4289539 3.0937817 -1.4744207 4.5958033 0.9799395 3.8668325 1.3531338 3.9498553 1.0980812 4.5280576 -0.92915154 4.097129 1.0637416 3.9952586 -1.1251874 4.2363243 1.0549943 5.5709634 0.7671454 1aG 0.91334075 5.0180264 1.12747493771 TRUE
caggagcggatcaaggcggagaggaagcgcatgaggaaccgcatcgctgcctccaagtgccgaaaaaggaagctggagagaggggcccggctggaggaaaaagtgaaaaccttgaaagctcagaactcggagctggcgtccacggccaacatgctcagggaacaggtggcacagcttaaacagaaagtcatgaactaaacta 7  False 3023 2912 3657 3694 4072 3462 73235 71607 55871 59126 72567 65550 3470 0.0386211519735809 0.052870704308394 0.0719651657249309 0.0511274066815863 0.0915602054549778 0.0792687335997209 0.0429117430676452 0.0414244948122372 0.0443221547837421 0.0409650589344706 0.0438926937836178 0.0545623025388432 0.0625579242380563 0.0180020347834285 0.183172697618491 0.00471431064761765 0.186337857960308 0.00472501925594873 0.189006614398555 0.00496444067158575 0.189758122276171 0.00479653349853415 0.189792187139557 0.00481847442423745 0.179458454150259 0.00571136672327332 0.18593564281183 0.00199668960648994 QERIKAERKRMRNRIAASKCRKRKLERGARLEEKVKTLKAQNSELASTANMLREQVAQLKQKVMNAAAAAAAAAACAAAAAAAAAAAAAAAAAAAAAAAAAAAAAAAAAAAAAAAA BATF AAAAAAAAAACAAAAAAAAAAAAAAAAAAAAAAAAAAAAAAAAAAAAAAAA False 2 1 1 -0.11435163 -0.114372134 -0.13125002 -0.15652442 -0.13787937 -0.12130201 -0.1085068 -0.11490321 -0.12396264 -0.13236082 -0.1255413 0.014395381 0.056429897 10 -1.8125424 -0.67549956 -1.8408891 -0.6851399 -1.6893623 -0.7120695 -1.5987327 -0.7008822 -1.5052102 -0.78256917 -1.7341273 -0.69739187 -1.6736001 -0.75939703 -1.8785336 -0.67931414 -1.7190372 -0.6988256 -1.8648291 -0.6390232 1aG 0.91334075 -0.834949 0.70301121 TRUE
caggagcggatcaaggcggagaggaagcgcatgaggaaccgcatcgctgcctccaagtgccgaaaaaggaagctggagagaggggcccggctggaggaaaaagtgaaaaccttgaaagctcagaactcggagctggcgtccacggccaacatgctcagggaacaggtggcacagcttaaacagaaagtcatgaactaaccga 7  False 1530 1508 1582 1720 1968 1812 5900 4408 2951 3288 3424 3340 1686.66666666667 -0.491028191660349 -0.5306084345654 -0.5224990467062 -0.52963189995701 -0.58662990867116 -0.616158666277385 0.0466831571409828 0.0458490741547577 0.0475197039454973 0.0459106896174584 0.0489071853009688 0.0584205093520013 -0.540858956394759 0.019752980027748 0.124985092974676 0.00512864053150242 0.119784236024317 0.00522970187640416 0.122421803068989 0.00532259210139474 0.121757940137205 0.00537560951744762 0.11534148844703 0.00536895782008521 0.106663855585013 0.00611522860187512 0.119007863344966 0.00219089510675283 QERIKAERKRMRNRIAASKCRKRKLERGARLEEKVKTLKAQNSELASTANMLREQVAQLKQKVMNAAAAAAAAAAACAAAAAAAAAAAAAAAAAAAAAAAAAAAAAAAAAAAAAAA BATF2 AAAAAAAAAAACAAAAAAAAAAAAAAAAAAAAAAAAAAAAAAAAAAAAAAA False 2 1 1 -0.5514988 -0.56460273 -0.5743189 -0.6349801 -0.60367286 -0.55893236 -0.5562682 -0.5720198 -0.57318205 -0.5871752 -0.57766515 0.025340047 0.09933299 6 -0.092131376 -1.0750997 -0.085440814 -1.0104672 -0.061213613 0.99205846 0.08467281 -0.9628558 0.007887006 1.0440123 -0.09196389 -0.95512176 -0.094103456 -1.0567551 -0.077233374 -0.9880196 -0.049503148 1.0313388 -0.031310678 -0.9569835 1aG 0.91334075 0.84770316 1.0072712329 TRUE
caggagcggatcaaggcggagaggaagcgcatgaggaaccgcatcgctgcctccaagtgccgaaaaaggaagctggagagaggggcccggctggaggaaaaagtgaaaaccttgaaagctcagaactcggagctggcgtccacggccaacatgctcagggaacaggtggcacagcttaaacagaaagtcatgaactaaaaca 7  False 2086 1888 2084 2151 2646 2418 159297 130518 91288 92764 146505 161990 2212.16666666667 0.369511158333261 0.336057582024195 0.369721320566393 0.322010560171353 0.422010169529269 0.456512085694689 0.0443732627498187 0.0436453473300562 0.0456884497511692 0.0435979142525927 0.0460258052852237 0.0560106241636482 0.373068735415029 0.0188017534478335 0.219524478475137 0.0048748741043039 0.218639119721112 0.00497833727367907 0.222357717758091 0.00511747678498713 0.221475399236047 0.00510481033393106 0.226068491078242 0.00505264422172596 0.218946801002876 0.00586297132109284 0.220375844535613 0.0020853901319885 QERIKAERKRMRNRIAASKCRKRKLERGARLEEKVKTLKAQNSELASTANMLREQVAQLKQKVMNAAAAAAAAAAAACAAAAAAAAAAAAAAAAAAAAAAAAAAAAAAAAAAAAAA BATF3 AAAAAAAAAAAACAAAAAAAAAAAAAAAAAAAAAAAAAAAAAAAAAAAAAA False 2 1 1 0.16444743 0.16941631 0.1607095 0.16741037 0.16028309 0.1616689 0.15684569 0.1617297 0.16896296 0.16604555 0.16375194 0.004160428 0.016308878 7 -3.5642114 0.7303225 -3.6434953 0.76337874 -3.540148 -0.7593894 -3.552959 0.77395785 -3.323883 -0.8033745 -3.7507093 0.6925307 -3.5956733 0.73090553 -3.7097542 0.7454422 -3.465023 -0.7727252 -3.7016726 0.73079693 1aG 0.91334075 -2.6880155 0.750282386 TRUE
caggagcggatcaaggcggagaggaagcgcatgaggaaccgcatcgctgcctccaagtgccgaaaaaggaagctggagagaggggcccggctggaggaaaaagtgaaaaccttgaaagctcagaactcggagctggcgtccacggccaacatgctcagggaacaggtggcacagcttaaacagaaagtcatgaactaaatca 7  False 2154 2019 2080 2630 3012 2577 301 287 163 208 251 240 2412 -1.44720005333624 -1.35896131300564 -1.418550086904 -1.40012797996252 -1.47239842478762 -1.50738499920204 0.0559301954739539 0.0532044331389775 0.0596520187465073 0.0546736289551862 0.0566258120809182 0.06671084466537 -1.42879619366289 0.0234077326197698 0.0199394605624665 0.00614452588492034 0.0252994796237523 0.00606867922525012 0.0220568219556068 0.00668150972019041 0.0198329407183546 0.00640164812625982 0.0181031425450318 0.00621629714978709 0.0133737966263195 0.00698302821864979 0.0205226046396165 0.00259626075583488 QERIKAERKRMRNRIAASKCRKRKLERGARLEEKVKTLKAQNSELASTANMLREQVAQLKQKVMNAAAAAAAAAAAAACAAAAAAAAAAAAAAAAAAAAAAAAAAAAAAAAAAAAA CEBPA AAAAAAAAAAAAACAAAAAAAAAAAAAAAAAAAAAAAAAAAAAAAAAAAAA False 2 1 1 -1.4411535 -1.4376256 -1.4420478 -1.4445837 -1.4412307 -1.437494 -1.4429247 -1.4429512 -1.4388664 -1.4356875 -1.4404566 0.0028872902 0.011318178 7 4.1945314 -0.92971534 4.6528835 0.8162471 4.1820726 0.95650005 4.010007 1.0399063 3.75742 1.0569477 3.9104342 0.95209175 4.1648054 0.9631187 4.75171 0.83559185 4.560257 0.8598434 5.0840707 0.7350532 1aG 0.91334075 5.223556 0.9145015403 TRUE
caggagcggatcaaggcggagaggaagcgcatgaggaaccgcatcgctgcctccaagtgccgaaaaaggaagctggagagaggggcccggctggaggaaaaagtgaaaaccttgaaagctcagaactcggagctggcgtccacggccaacatgctcagggaacaggtggcacagcttaaacagaaagtcatgaactaatcaa 5  False 1101 1129 1286 1319 1202 1173 382 390 228 222 233 227 1201.66666666667 -1.18509936855481 -1.11569351273374 -1.18776148411137 -1.1937200410311 -1.22631659893197 -1.28904099792197 0.0571672960206411 0.0545532496399325 0.0575994274107314 0.057883312151322 0.0634669881153681 0.0716584281704386 -1.19134819454761 0.024362104571271 0.0487340039830206 0.00628043451650931 0.0530474351714787 0.00622252983872511 0.0479070165554066 0.00645160284948005 0.0440009175063693 0.00677746481908027 0.0451176381693055 0.00696731124603301 0.0362291858806414 0.0075009217546007 0.0468590692459257 0.00270211459842617 QERIKAERKRMRNRIAASKCRKRKLERGARLEEKVKTLKAQNSELASTANMLREQVAQLKQKVMNAAAAAAAAAAAAAACAAAAAAAAAAAAAAAAAAAAAAAAAAAAAAAAAAAA CEBPB AAAAAAAAAAAAAACAAAAAAAAAAAAAAAAAAAAAAAAAAAAAAAAAAAA False 2 1 1 -1.3727444 -1.363674 -1.3744259 -1.367871 -1.3733766 -1.358918 -1.3720678 -1.3545713 -1.3791103 -1.3944473 -1.3711207 0.011137094 0.04365741 1 2.3670187 -1.1725204 2.7167194 -0.9859574 2.5271728 1.1123319 3.1738598 -0.87131345 2.684165 1.0430447 2.7127569 -0.96407133 2.354451 -1.181548 2.871067 -0.9046606 2.3510344 1.2221615 2.5033307 -1.2039356 1aG 0.91334075 3.522895 1.06615448174 TRUE
caggagcggatcaaggcggagaggaagcgcatgaggaaccgcatcgctgcctccaagtgccgaaaaaggaagctggagagaggggcccggctggaggaaaaagtgaaaaccttgaaagctcagaactcggagctggcgtccacggccaacatgctcagggaacaggtggcacagcttaaacagaaagtcatgaactaagcaa 6  False 1804 1869 2172 2179 2251 2206 361 329 251 325 326 349 2080.16666666667 -1.34370840829758 -1.30039346781879 -1.30875036553062 -1.22674654050695 -1.31129608834592 -1.34919516875784 0.0548804116603551 0.0524257250365932 0.0550421125535413 0.0514982428009489 0.0557189430926517 0.0641444284437963 -1.30280329286387 0.0225409198562579 0.0313091167280547 0.00602919598554189 0.0319799279319719 0.00597985712143916 0.0343552809356454 0.00616516285239439 0.0401338972897342 0.00602984721944446 0.0357887166329671 0.00611674242553986 0.0299324844294243 0.00671438588641812 0.0344970646683512 0.00250011851099985 QERIKAERKRMRNRIAASKCRKRKLERGARLEEKVKTLKAQNSELASTANMLREQVAQLKQKVMNAAAAAAAAAAAAAAACAAAAAAAAAAAAAAAAAAAAAAAAAAAAAAAAAAA CEBPD AAAAAAAAAAAAAAACAAAAAAAAAAAAAAAAAAAAAAAAAAAAAAAAAAA False 2 1 1 -1.3709638 -1.3731067 -1.3824474 -1.3913157 -1.3864151 -1.3714793 -1.3722409 -1.3848118 -1.385142 -1.3845143 -1.3802437 0.0075021707 0.02940851 9 4.747496 -0.5807748 5.3592005 -0.5172576 4.284195 0.67700124 4.6612015 -0.6515945 4.0573115 0.72635317 4.5838385 -0.59629536 4.3308663 -0.6427585 4.481027 -0.6481863 4.470346 0.65842545 4.932018 -0.5866899 1aG 0.91334075 5.4874873 0.628533684 TRUE
caggagcggatcaaggcggagaggaagcgcatgaggaaccgcatcgctgcctccaagtgccgaaaaaggaagctggagagaggggcccggctggaggaaaaagtgaaaaccttgaaagctcagaactcggagctggcgtccacggccaacatgctcagggaacaggtggcacagcttaaacagaaagtcatgaactaataca 6  False 1652 1409 1989 1807 2062 1859 337 228 231 263 296 308 1796.33333333333 -1.33816770914683 -1.32345871506632 -1.30734228064236 -1.23343498562972 -1.31387284065049 -1.33541155089839 0.0559132837135544 0.0574407982148023 0.0560181780833787 0.0542262912286706 0.0570486339573991 0.0659439152956547 -1.30628213371 0.0234473186932723 0.0319178213653953 0.0061426679484577 0.0293490271115328 0.00655189348408975 0.0345129978589859 0.00627449010505394 0.0393507579041476 0.00634927006441393 0.0355058446101569 0.00626271390442682 0.0313752992063978 0.00690274907577135 0.0341112102111371 0.00260065143180429 QERIKAERKRMRNRIAASKCRKRKLERGARLEEKVKTLKAQNSELASTANMLREQVAQLKQKVMNAAAAAAAAAAAAAAAACAAAAAAAAAAAAAAAAAAAAAAAAAAAAAAAAAA CEBPE AAAAAAAAAAAAAAAACAAAAAAAAAAAAAAAAAAAAAAAAAAAAAAAAAA False 2 1 1 -1.2764965 -1.2823145 -1.2868283 -1.2933383 -1.2914481 -1.2734656 -1.2868509 -1.2900094 -1.282137 -1.2877728 -1.2850662 0.006423665 0.025180768 4 1.8240709 -1.1279981 1.920088 -1.0845661 1.9909818 1.0660962 2.2885897 -0.95057005 1.9882821 -1.0818352 2.101311 -0.9635463 1.8516631 -1.1456221 1.9809101 -1.0741974 1.9634802 -1.0713536 2.1291256 -0.99320555 1aG 0.91334075 2.9005876 1.0558990648 TRUE
caggagcggatcaaggcggagaggaagcgcatgaggaaccgcatcgctgcctccaagtgccgaaaaaggaagctggagagaggggcccggctggaggaaaaagtgaaaaccttgaaagctcagaactcggagctggcgtccacggccaacatgctcagggaacaggtggcacagcttaaacagaaagtcatgaactaacaca 7  False 3436 3050 4587 3965 4624 3856 507 715 436 152 655 546 3919.66666666667 -1.43151602431479 -1.22190458099628 -1.36398305364276 -1.59804463743975 -1.31775205955791 -1.38230398230802 0.0499914834238384 0.0456377832865161 0.049773091047551 0.0572662081908221 0.0481988923766256 0.0593823657025024 -1.37070318099395 0.0208383792307591 0.0216625176961934 0.00549209530416158 0.0409326382376825 0.00520560131885788 0.0281687720756227 0.00557498972585242 -0.0033408054497153 0.00670520909931308 0.0350799897473051 0.00529120247980828 0.0264667843552209 0.00621591193262185 0.0269659715145946 0.00231128179268124 QERIKAERKRMRNRIAASKCRKRKLERGARLEEKVKTLKAQNSELASTANMLREQVAQLKQKVMNAAAAAAAAAAAAAAAAACAAAAAAAAAAAAAAAAAAAAAAAAAAAAAAAAA CREB3 AAAAAAAAAAAAAAAAACAAAAAAAAAAAAAAAAAAAAAAAAAAAAAAAAA False 2 1 1 -1.4459952 -1.4494638 -1.4507399 -1.4453747 -1.4494665 -1.4360483 -1.4368409 -1.4431654 -1.4426658 -1.4468311 -1.4446592 0.0050734817 0.019888049 10 3.4249837 -1.1829392 3.8044388 -1.0972506 3.7291322 1.1609883 4.020731 -1.0447772 3.3873339 1.2606862 4.3451176 -0.84878683 3.925607 -0.97539735 4.518189 -0.88028276 4.243759 0.9523242 3.982346 -1.0201969 1aG 0.91334075 4.834901 1.0423629519 TRUE
caggagcggatcaaggcggagaggaagcgcatgaggaaccgcatcgctgcctccaagtgccgaaaaaggaagctggagagaggggcccggctggaggaaaaagtgaaaaccttgaaagctcagaactcggagctggcgtccacggccaacatgctcagggaacaggtggcacagcttaaacagaaagtcatgaactaacgga 6  False 2028 1696 2332 2316 2641 2245 311 142 340 110 196 238 2209.66666666667 -1.42040857501999 -1.50398079787452 -1.24305103207683 -1.53948672672511 -1.50618036791361 -1.46870848503016 0.0558183277007392 0.0625357262212434 0.0525372304791166 0.0640925346376192 0.0599962614579395 0.0673551082321557 -1.43265196673149 0.0243928954372317 0.0228827889491182 0.00613223602213011 0.00875806224258452 0.00713303836098502 0.0417141389308285 0.00588459575207007 0.00351564704059523 0.00750449278950301 0.0143946112401161 0.0065863000528084 0.0174223016514912 0.00705046718887539 0.020094942872284 0.00270552975692232 QERIKAERKRMRNRIAASKCRKRKLERGARLEEKVKTLKAQNSELASTANMLREQVAQLKQKVMNAAAAAAAAAAAAAAAAAACAAAAAAAAAAAAAAAAAAAAAAAAAAAAAAAA CREB3L1 AAAAAAAAAAAAAAAAAACAAAAAAAAAAAAAAAAAAAAAAAAAAAAAAAA False 2 1 1 -1.4240578 -1.4167233 -1.4083277 -1.4276845 -1.4244622 -1.4189302 -1.4172434 -1.4180517 -1.4189193 -1.4318328 -1.4206232 0.006601738 0.025878813 5 2.938275 -1.1883669 3.3999398 -0.98536736 3.6741514 0.8847271 3.6455 -1.005964 3.157847 1.1221521 3.9592967 -0.84438604 3.8229344 -0.8878639 3.8698475 -0.87423927 4.3346033 0.79567045 3.6580958 -0.99627775 1aG 0.91334075 4.5427866 0.9585014972 TRUE
caggagcggatcaaggcggagaggaagcgcatgaggaaccgcatcgctgcctccaagtgccgaaaaaggaagctggagagaggggcccggctggaggaaaaagtgaaaaccttgaaagctcagaactcggagctggcgtccacggccaacatgctcagggaacaggtggcacagcttaaacagaaagtcatgaactaaacga 7  False 1742 1805 2269 2209 2421 1891 255 146 128 118 179 169 2056.16666666667 -1.4338139949096 -1.51343510311323 -1.51146497377352 -1.50737262851069 -1.50727403132236 -1.51969084167769 0.0586198277537718 0.0618137298826765 0.0627451381096674 0.0630839933902566 0.0615686716038584 0.072117643946214 -1.4965160125219 0.0256994737431578 0.0214100612246404 0.00644001055155189 0.00767967192045771 0.00705068499450666 0.0116496013314855 0.00702796416590644 0.00727583564686779 0.00738640430132663 0.0142745505031341 0.006758916892182 0.012085669550538 0.007548990651596 0.0130114838082293 0.00285044844833099 QERIKAERKRMRNRIAASKCRKRKLERGARLEEKVKTLKAQNSELASTANMLREQVAQLKQKVMNAAAAAAAAAAAAAAAAAAACAAAAAAAAAAAAAAAAAAAAAAAAAAAAAAA CREB3L2 AAAAAAAAAAAAAAAAAAACAAAAAAAAAAAAAAAAAAAAAAAAAAAAAAA False 2 1 1 -1.4554913 -1.457161 -1.4573452 -1.4601579 -1.4561012 -1.4557139 -1.4515588 -1.4584717 -1.4553412 -1.4658282 -1.4573171 0.003746269 0.014685375 4 3.1450145 -1.4103714 3.2274935 -1.4012223 4.191672 1.1158556 3.414436 -1.4830081 3.14118 -1.4633096 3.7718225 -1.1427094 3.2596414 -1.3318439 3.5694811 -1.2990365 2.802294 -1.6381353 2.7544208 -1.851001 1aG 0.91334075 4.2244825 1.413649329 TRUE
caggagcggatcaaggcggagaggaagcgcatgaggaaccgcatcgctgcctccaagtgccgaaaaaggaagctggagagaggggcccggctggaggaaaaagtgaaaaccttgaaagctcagaactcggagctggcgtccacggccaacatgctcagggaacaggtggcacagcttaaacagaaagtcatgaactaagtta 7  False 1938 1730 1919 2134 2424 2226 283 235 135 593 240 203 2061.83333333333 -1.43451701330383 -1.37140389035135 -1.4490547251418 -1.05669052624848 -1.42215289546062 -1.51365830143961 0.0569932713754328 0.0559332044582408 0.062355707710099 0.0481599502976726 0.058116030484305 0.0691096101921217 -1.34313945695271 0.0234320682698813 0.0213328271888157 0.00626131606129858 0.0238802367864258 0.00637993219494936 0.0186400551607909 0.00698434480390109 0.0600454851217634 0.00563897186770912 0.023619021775137 0.006379891102317 0.0127171320799655 0.00723412153709382 0.0300231926549493 0.00259895993624584 QERIKAERKRMRNRIAASKCRKRKLERGARLEEKVKTLKAQNSELASTANMLREQVAQLKQKVMNAAAAAAAAAAAAAAAAAAAACAAAAAAAAAAAAAAAAAAAAAAAAAAAAAA CREB3L3 AAAAAAAAAAAAAAAAAAAACAAAAAAAAAAAAAAAAAAAAAAAAAAAAAA False 2 1 1 -1.4457554 -1.4505529 -1.447988 -1.4469954 -1.4522139 -1.4381845 -1.4494448 -1.4401414 -1.4427627 -1.4412202 -1.4455259 0.004745699 0.01860314 1 4.0157986 -1.0068929 3.6669014 -1.1500343 3.7221236 1.1319951 4.1201277 -1.0355874 2.8707037 1.5303228 4.257272 -0.8785528 3.2274249 -1.3169011 4.5307193 -0.85752815 3.2021832 1.2631042 4.589677 -0.8467062 1aG 0.91334075 4.7170305 1.1017625135 TRUE
caggagcggatcaaggcggagaggaagcgcatgaggaaccgcatcgctgcctccaagtgccgaaaaaggaagctggagagaggggcccggctggaggaaaaagtgaaaaccttgaaagctcagaactcggagctggcgtccacggccaacatgctcagggaacaggtggcacagcttaaacagaaagtcatgaactaactta 7  False 2058 2122 2196 2295 2504 2060 375 421 186 180 208 199 2205.83333333333 -1.37070768610535 -1.26762124485165 -1.39657815779393 -1.40240461214862 -1.47333121290334 -1.4964626560552 0.0539940383772392 0.0499955755330094 0.0579731048551088 0.056905201210975 0.0595347334914047 0.069681580235542 -1.38763116105408 0.0233283217377571 0.0283429593606768 0.00593181846816232 0.0357180395319295 0.00570266597520277 0.0245178561503439 0.00649345775278907 0.0195663734820684 0.00666293936708076 0.0180007424576503 0.00653563420136211 0.0145171044466708 0.00729399310630361 0.025088410324898 0.00258745292468332 QERIKAERKRMRNRIAASKCRKRKLERGARLEEKVKTLKAQNSELASTANMLREQVAQLKQKVMNAAAAAAAAAAAAAAAAAAAAACAAAAAAAAAAAAAAAAAAAAAAAAAAAAA CREB3L4 AAAAAAAAAAAAAAAAAAAAACAAAAAAAAAAAAAAAAAAAAAAAAAAAAA False 2 1 1 -1.427898 -1.4361563 -1.4386636 -1.4437367 -1.4426723 -1.4487507 -1.43519 -1.4523913 -1.4337432 -1.4368086 -1.4396012 0.007341791 0.028779821 4 4.0503607 -0.88155377 3.7893398 -0.9921008 3.5368023 -1.1014967 3.8779824 -1.0670782 3.5124006 -1.1439098 4.152512 -0.9741724 3.4370978 -1.101111 2.968772 -1.4560816 4.052782 -0.93224 4.0002875 -0.9413313 1aG 0.91334075 4.6345716 1.0591075815 TRUE
caggagcggatcaaggcggagaggaagcgcatgaggaaccgcatcgctgcctccaagtgccgaaaaaggaagctggagagaggggcccggctggaggaaaaagtgaaaaccttgaaagctcagaactcggagctggcgtccacggccaacatgctcagggaacaggtggcacagcttaaacagaaagtcatgaactaacgta 6  False 9792 9110 11657 11464 13512 11660 51871 43567 31723 30977 36470 34491 11199.1666666667 -0.399519712369339 -0.395735412788361 -0.415735703174047 -0.43504952406493 -0.458628120428321 -0.474950802284829 0.0405347821359308 0.0384616342121185 0.0430626413514921 0.0383424295514935 0.0409788184335612 0.0521145036318539 -0.426432252022704 0.016981430676095 0.135038271135928 0.00445317624877284 0.135168313196363 0.00438706526395177 0.134380163113792 0.00482336495584091 0.132832439872773 0.00448945400159476 0.129393333748331 0.00449859353656899 0.121444938089686 0.00545514078389528 0.13169946260434 0.0018834896467093 QERIKAERKRMRNRIAASKCRKRKLERGARLEEKVKTLKAQNSELASTANMLREQVAQLKQKVMNAAAAAAAAAAAAAAAAAAAAAACAAAAAAAAAAAAAAAAAAAAAAAAAAAA CREB5 AAAAAAAAAAAAAAAAAAAAAACAAAAAAAAAAAAAAAAAAAAAAAAAAAA False 2 1 1 -0.53821856 -0.5527894 -0.5712011 -0.6154639 -0.5911397 -0.5525742 -0.5549563 -0.5639145 -0.56288284 -0.5820397 -0.56851804 0.022514712 0.08825767 5 -0.1312936 -0.98478824 -0.11865163 -0.95613354 -0.07093209 -0.9569807 0.040680826 0.90230715 -0.02037412 1.0044166 -0.10812777 -0.9460633 -0.1012609 1.0117706 -0.10117519 0.93872803 -0.07656759 0.9737135 -0.04633355 -0.8997804 1aG 0.91334075 0.82333374 0.957468196115 TRUE
caggagcggatcaaggcggagaggaagcgcatgaggaaccgcatcgctgcctccaagtgccgaaaaaggaagctggagagaggggcccggctggaggaaaaagtgaaaaccttgaaagctcagaactcggagctggcgtccacggccaacatgctcagggaacaggtggcacagcttaaacagaaagtcatgaactaattca 6  False 2150 1959 2248 2633 2854 2129 269 306 121 100 369 138 2328.83333333333 -1.47905850188835 -1.33313382476792 -1.52473444481699 -1.60059405745886 -1.34436564173437 -1.61557941966568 0.0571723899387378 0.0527867520056298 0.0636235388103239 0.0653654650084638 0.0535098172136135 0.0745241007422297 -1.45810547537166 0.0244324104897914 0.0164394716902121 0.00628099413750359 0.0282454510787853 0.00602103708967647 0.0101633129941959 0.00712635216589348 -0.00363931297885275 0.00765353817900982 0.0321583904103677 0.00587422788313007 0.00204843123801016 0.0078008890617845 0.0172717755602577 0.00270991255562785 QERIKAERKRMRNRIAASKCRKRKLERGARLEEKVKTLKAQNSELASTANMLREQVAQLKQKVMNAAAAAAAAAAAAAAAAAAAAAAACAAAAAAAAAAAAAAAAAAAAAAAAAAA CREBL2 AAAAAAAAAAAAAAAAAAAAAAACAAAAAAAAAAAAAAAAAAAAAAAAAAA False 2 1 1 -1.461534 -1.4602075 -1.4658133 -1.4594004 -1.4589313 -1.4531082 -1.4625027 -1.4505398 -1.469383 -1.4648784 -1.4606298 0.0056649023 0.022206418 4 3.304324 -1.4483044 3.4066136 -1.3800317 3.2439127 -1.6737366 4.3595552 -1.1460648 3.856161 1.238321 4.3472958 -0.9667789 2.921729 -1.716472 3.926977 -1.0806121 2.4378128 2.5395837 3.4382906 -1.4578056 1aG 0.91334075 4.4210043 1.4647710606 TRUE
caggagcggatcaaggcggagaggaagcgcatgaggaaccgcatcgctgcctccaagtgccgaaaaaggaagctggagagaggggcccggctggaggaaaaagtgaaaaccttgaaagctcagaactcggagctggcgtccacggccaacatgctcagggaacaggtggcacagcttaaacagaaagtcatgaactaaagta 6  False 2526 2213 2468 2584 3050 2604 245 179 126 140 275 209 2574.16666666667 -1.5524424548762 -1.51343764697003 -1.53968145106229 -1.50350296810386 -1.44943411106895 -1.55178611019423 0.0577649273134147 0.0580288523936167 0.0628113476011732 0.0597867179957963 0.0556724345793684 0.0681549257224358 -1.51533682589831 0.0244864808032693 0.00837746520425947 0.00634609066015351 0.00767938175946867 0.00661896895069552 0.0084891271139135 0.00703538016573948 0.00772892802002828 0.00700033157752753 0.0206241306363315 0.00611163679035443 0.00872606337465473 0.00713418893055639 0.0109239796507014 0.00271590974618102 QERIKAERKRMRNRIAASKCRKRKLERGARLEEKVKTLKAQNSELASTANMLREQVAQLKQKVMNAAAAAAAAAAAAAAAAAAAAAAAACAAAAAAAAAAAAAAAAAAAAAAAAAA CREBRF AAAAAAAAAAAAAAAAAAAAAAAACAAAAAAAAAAAAAAAAAAAAAAAAAA False 2 1 1 -1.4402242 -1.4380517 -1.4585848 -1.4597125 -1.4606805 -1.460157 -1.4500321 -1.4488417 -1.4532564 -1.4636395 -1.4533181 0.008891239 0.034853656 3 3.9029305 -0.9923183 3.9983113 -0.9527363 3.1147447 1.5276351 3.2015765 -1.5690782 2.6089473 1.8795495 2.8886929 -1.5659552 3.1970236 -1.3370934 3.9083645 -1.0684423 3.4906626 1.2827213 2.9179955 -1.6826745 1aG 0.91334075 4.2196627 1.38582041304 TRUE
caggagcggatcaaggcggagaggaagcgcatgaggaaccgcatcgctgcctccaagtgccgaaaaaggaagctggagagaggggcccggctggaggaaaaagtgaaaaccttgaaagctcagaactcggagctggcgtccacggccaacatgctcagggaacaggtggcacagcttaaacagaaagtcatgaactaagtaa 6  False 1241 1259 1418 1532 1753 1615 130 124 124 82 98 130 1469.66666666667 -1.53025173580367 -1.45948545801765 -1.38755355916353 -1.50682590291289 -1.58876648689597 -1.55091617446426 0.0705164367108899 0.0663535147178364 0.0644763204079964 0.0716276161776651 0.0732295318794737 0.0767700965567247 -1.49701247340022 0.028631756614523 0.0108153513334013 0.00774697937331882 0.0138333525648119 0.00756850834663739 0.0255286843626474 0.00722187061864294 0.00733985087624919 0.00838676348460517 0.00532843033822655 0.00803902873219921 0.00881712481723204 0.00803599104902901 0.0129564190176265 0.00317568161241381 QERIKAERKRMRNRIAASKCRKRKLERGARLEEKVKTLKAQNSELASTANMLREQVAQLKQKVMNAAAAAAAAAAAAAAAAAAAAAAAAACAAAAAAAAAAAAAAAAAAAAAAAAA CREBZF AAAAAAAAAAAAAAAAAAAAAAAAACAAAAAAAAAAAAAAAAAAAAAAAAA False 2 1 1 -1.4612412 -1.4604133 -1.463435 -1.4541777 -1.4587137 -1.4524195 -1.4488846 -1.4631876 -1.4494015 -1.4581382 -1.4570013 0.005437626 0.021315495 8 3.61679 -1.3176403 3.300433 -1.4284581 2.8718176 1.7955427 3.8393629 -1.2044998 3.7003531 1.2864325 4.0007644 -1.0438776 4.3222713 -0.9780389 3.2607453 -1.5246779 4.2653193 1.0073605 5.060198 -0.89915645 1aG 0.91334075 4.720543 1.24856848236 TRUE
caggagcggatcaaggcggagaggaagcgcatgaggaaccgcatcgctgcctccaagtgccgaaaaaggaagctggagagaggggcccggctggaggaaaaagtgaaaaccttgaaagctcagaactcggagctggcgtccacggccaacatgctcagggaacaggtggcacagcttaaacagaaagtcatgaactaaccta 7  False 912 817 926 1355 1310 936 79 133 50 65 137 81 1042.66666666667 -1.58502657896957 -1.32181491553591 -1.5238427445254 -1.53676823126307 -1.40619817073874 -1.52930501730931 0.083564816399194 0.0684970342513252 0.0851421357397126 0.0775733722007859 0.0692910491351212 0.0893703286057623 -1.46753311662925 0.0317189379454634 0.00479775316798681 0.00918048244034082 0.0295365244960951 0.00781300550024528 0.0102631906561916 0.00953660948106588 0.00383395134402897 0.00908294258652299 0.0253705076465016 0.00760666797376597 0.0110792955483577 0.00935493366475098 0.0162261119150534 0.00351809528681204 QERIKAERKRMRNRIAASKCRKRKLERGARLEEKVKTLKAQNSELASTANMLREQVAQLKQKVMNAAAAAAAAAAAAAAAAAAAAAAAAAACAAAAAAAAAAAAAAAAAAAAAAAA CREM AAAAAAAAAAAAAAAAAAAAAAAAAACAAAAAAAAAAAAAAAAAAAAAAAA False 2 1 1 -1.4414908 -1.4426348 -1.4471874 -1.4473478 -1.4451357 -1.4444834 -1.4429778 -1.4315577 -1.4425948 -1.4428492 -1.4428259 0.004427466 0.017355667 2 3.318844 -1.1780021 3.5506485 -1.1099248 3.2504196 1.2865969 3.5332816 -1.2118132 3.2715316 1.2539877 3.4179392 -1.1443018 3.2068455 -1.2513667 3.4649365 -1.056577 3.6989446 1.0919468 4.2284155 -0.930462 1aG 0.91334075 4.3909183 1.15149790698 TRUE
caggagcggatcaaggcggagaggaagcgcatgaggaaccgcatcgctgcctccaagtgccgaaaaaggaagctggagagaggggcccggctggaggaaaaagtgaaaaccttgaaagctcagaactcggagctggcgtccacggccaacatgctcagggaacaggtggcacagcttaaacagaaagtcatgaactaatcga 6  False 1922 1833 2064 2292 2636 2093 371 174 186 171 356 295 2140 -1.35409417496972 -1.46958468682835 -1.37905426696017 -1.41606546919261 -1.33165845811572 -1.38368075551267 0.0543658369089632 0.0592251628201437 0.0581245964607169 0.0575427101301084 0.0541708930039573 0.0656982676433625 -1.38655920517132 0.023610350495685 0.0301681299746394 0.00597266448493009 0.0126814000590036 0.00675542420083323 0.0264806739962727 0.00651042604081465 0.0179668454907873 0.00673758427095186 0.0335533660655961 0.00594679979689681 0.0263226691639506 0.00687703564797102 0.0252073059495029 0.00261873404909289 QERIKAERKRMRNRIAASKCRKRKLERGARLEEKVKTLKAQNSELASTANMLREQVAQLKQKVMNAAAAAAAAAAAAAAAAAAAAAAAAAAACAAAAAAAAAAAAAAAAAAAAAAA DBP AAAAAAAAAAAAAAAAAAAAAAAAAAACAAAAAAAAAAAAAAAAAAAAAAA False 2 1 1 -1.4360508 -1.4400223 -1.4496436 -1.4465764 -1.438929 -1.4441473 -1.4393477 -1.4420544 -1.4455386 -1.4415771 -1.4423888 0.0040952796 0.016053496 4 4.6508384 -0.80857515 4.6269684 -0.8350836 4.3331656 -0.98811436 4.7081633 -0.9025351 4.531694 0.8608805 5.010582 -0.7786104 4.50454 -0.86585385 4.720217 -0.8352382 3.8893118 1.0651499 4.313291 -0.9033687 1aG 0.91334075 5.4256144 0.8843409684 TRUE
caggagcggatcaaggcggagaggaagcgcatgaggaaccgcatcgctgcctccaagtgccgaaaaaggaagctggagagaggggcccggctggaggaaaaagtgaaaaccttgaaagctcagaactcggagctggcgtccacggccaacatgctcagggaacaggtggcacagcttaaacagaaagtcatgaactaaaata 7  False 2261 2076 2352 2877 2703 2743 44345 42282 25335 38244 37226 46773 2502 -0.0222570978705217 0.00124530764411513 -0.0268267413697517 0.000369923275465419 0.0164326929344785 0.0480077489812041 0.0440707799033736 0.0431304216885914 0.045401113027846 0.0420613614922782 0.0459622002768803 0.0554800441302215 -7.58842268487478e-05 0.0185661134600425 0.176484575418562 0.00484164315161409 0.180449289024456 0.0049196030976238 0.177941119862078 0.00508529274243175 0.183815009394332 0.00492489781875798 0.181544800924867 0.00504566175882526 0.176186177523739 0.00580743229495315 0.178988635105131 0.00205925420234744 QERIKAERKRMRNRIAASKCRKRKLERGARLEEKVKTLKAQNSELASTANMLREQVAQLKQKVMNAAAAAAAAAAAAAAAAAAAAAAAAAAAACAAAAAAAAAAAAAAAAAAAAAA DDIT3 AAAAAAAAAAAAAAAAAAAAAAAAAAAACAAAAAAAAAAAAAAAAAAAAAA False 2 1 1 -0.12892783 -0.14347458 -0.15945482 -0.1915654 -0.17594385 -0.1399405 -0.13022327 -0.15493977 -0.14109564 -0.15774596 -0.15233116 0.019940007 0.07816483 5 -1.1411221 1.0321794 -1.1403872 1.0232692 -1.0334501 -1.0780103 -1.0299125 0.9854592 -0.9682127 1.0953186 -1.1887856 0.96784955 -1.1144786 -1.0765232 -1.1127467 1.0298731 -1.1062548 1.0369854 -1.181004 0.9418044 1aG 0.91334075 -0.20489812 1.026727244 TRUE
caggagcggatcaaggcggagaggaagcgcatgaggaaccgcatcgctgcctccaagtgccgaaaaaggaagctggagagaggggcccggctggaggaaaaagtgaaaaccttgaaagctcagaactcggagctggcgtccacggccaacatgctcagggaacaggtggcacagcttaaacagaaagtcatgaactaatgaa 4  False 3772 3681 4162 4878 5077 4728 40549 32602 19253 23327 29253 32146 4383 -0.195552246121917 -0.226897884624233 -0.26576305411077 -0.279039439290063 -0.237572167133132 -0.22649035989179 0.0422819452094133 0.04058527976491 0.0441881116845946 0.0401086906218334 0.0431428097128731 0.0536752732085658 -0.239576644354544 0.0177204285934399 0.157446263194932 0.00464512066518722 0.154426497884391 0.00462929552349342 0.151178315691615 0.00494942675774514 0.151099412194937 0.00469626269689272 0.153660526428035 0.0047361532699734 0.147452797668617 0.00561851599000547 0.152424489204601 0.0019654553510606 QERIKAERKRMRNRIAASKCRKRKLERGARLEEKVKTLKAQNSELASTANMLREQVAQLKQKVMNAAAAAAAAAAAAAAAAAAAAAAAAAAAAAAAAAAAAAAAAAAAAAAAAAAA FOS AAAAAAAAAAAAAAAAAAAAAAAAAAAAAAAAAAAAAAAAAAAAAAAAAAA False 1 1 1 -0.20797598 -0.22716832 -0.23787236 -0.28118837 -0.25872672 -0.22933054 -0.22976589 -0.23663998 -0.23533845 -0.2520194 -0.23960261 0.02010077 0.07879502 NA -0.95677835 -0.9855633 -0.93675303 -0.9802675 -0.90187216 0.9818175 -0.82684445 -0.9259659 -0.8228742 1.0031701 -0.96104044 -0.9261728 -0.8653919 -1.0434102 -0.927108 -0.97534174 -0.86713934 1.0063037 -0.9015714 -0.9332268 1aG 0.91334075 0 0.976123954 TRUE
caggagcggatcaaggcggagaggaagcgcatgaggaaccgcatcgctgcctccaagtgccgaaaaaggaagctggagagaggggcccggctggaggaaaaagtgaaaaccttgaaagctcagaactcggagctggcgtccacggccaacatgctcagggaacaggtggcacagcttaaacagaaagtcatgaactaaaaga 7  False 1105 883 1053 1009 1146 1193 9691 7399 3891 4466 5588 6640 1064.83333333333 -0.25421778827889 -0.242079748723079 -0.329266912270839 -0.30017704716047 -0.286228036669878 -0.286241644671586 0.0487453286014715 0.0505696464346416 0.0492975212342619 0.050604964844228 0.0537850024903283 0.0611493501891554 -0.282826530714006 0.0211905001271523 0.151001230430756 0.00535519196424357 0.15269480265109 0.0057681464614896 0.144065368728845 0.00552172205114684 0.148624443358899 0.00592525472636962 0.148319157677518 0.00590443731215974 0.141198268741411 0.00640087290252274 0.147627442669878 0.0023503371629499 QERIKAERKRMRNRIAASKCRKRKLERGARLEEKVKTLKAQNSELASTANMLREQVAQLKQKVMNAAAAAAAAAAAAAAAAAAAAAAAAAAAAACAAAAAAAAAAAAAAAAAAAAA FOSB AAAAAAAAAAAAAAAAAAAAAAAAAAAAACAAAAAAAAAAAAAAAAAAAAA False 2 1 1 -0.23766732 -0.2522285 -0.2699151 -0.29289114 -0.2723663 -0.24480915 -0.2525289 -0.25711632 -0.2480241 -0.25889015 -0.2586437 0.016032465 0.062847264 8 -0.9822895 0.8764181 -1.0174861 0.8343606 -0.9025608 -0.88440335 -0.93586123 0.78517866 -0.89702594 -0.87944174 -1.0467447 -0.81004447 -0.91763115 0.91578555 -1.0295844 0.82319695 -1.0109079 0.829026 -1.0443331 0.78788257 1aG 0.91334075 -0.08170516 0.842573802 TRUE
caggagcggatcaaggcggagaggaagcgcatgaggaaccgcatcgctgcctccaagtgccgaaaaaggaagctggagagaggggcccggctggaggaaaaagtgaaaaccttgaaagctcagaactcggagctggcgtccacggccaacatgctcagggaacaggtggcacagcttaaacagaaagtcatgaactaataga 6  False 2627 2633 3065 3489 3763 3192 2274 2348 2021 1418 1151 1420 3128.16666666667 -0.921605678905059 -0.855865223373616 -0.81646203055989 -0.95278509394265 -1.09335992781677 -1.0405424866898 0.0451194334110628 0.043209955815103 0.0459440420036906 0.0432053079969141 0.0469519154707967 0.05685046135256 -0.938179045329075 0.0189006455099567 0.0776815837804131 0.00495684887488587 0.0826843366239052 0.00492867503153574 0.0894955656126979 0.00514610518944875 0.0722116066823801 0.00505884069282523 0.0597134231183583 0.00515431121590062 0.0622410303555689 0.0059508821670529 0.0749392399049599 0.00209635871165081 QERIKAERKRMRNRIAASKCRKRKLERGARLEEKVKTLKAQNSELASTANMLREQVAQLKQKVMNAAAAAAAAAAAAAAAAAAAAAAAAAAAAAACAAAAAAAAAAAAAAAAAAAA FOSL1 AAAAAAAAAAAAAAAAAAAAAAAAAAAAAACAAAAAAAAAAAAAAAAAAAA False 2 1 1 -0.6588318 -0.67491853 -0.69551605 -0.7371363 -0.7075315 -0.6603018 -0.6727652 -0.68080646 -0.6868159 -0.6948379 -0.68694615 0.02348131 0.09204674 4 0.15219039 -0.9523479 0.18147612 -0.91827285 0.22782469 0.95654726 0.36642802 -0.8693351 0.2554053 0.9682404 0.15713602 -0.9066266 0.16726524 -1.0014759 0.18566734 -0.93856907 0.22082031 0.9452793 0.24871087 -0.87105757 1aG 0.91334075 1.1130297 0.9327751907 TRUE
caggagcggatcaaggcggagaggaagcgcatgaggaaccgcatcgctgcctccaagtgccgaaaaaggaagctggagagaggggcccggctggaggaaaaagtgaaaaccttgaaagctcagaactcggagctggcgtccacggccaacatgctcagggaacaggtggcacagcttaaacagaaagtcatgaactaagaga 7  False 1283 1207 1494 1447 1586 1411 21535 20106 13783 13598 19988 16492 1404.66666666667 -0.0671350652721755 -0.0538332001377344 -0.0706259405016217 -0.0944120169575198 -0.00943122703003331 -0.0647440254267676 0.0473924485029985 0.0471430794743338 0.0470814813531975 0.0466624844957637 0.0500084203562136 0.0595044201332266 -0.0608517484251107 0.0200487363717127 0.171554254148891 0.00520656371944988 0.17416684644941 0.00537730053946597 0.173035254463294 0.00527350761822745 0.172717142987969 0.00546363598223524 0.178705498386866 0.00548984976112053 0.164383766291455 0.00622868810924251 0.172247700659108 0.00222369882173017 QERIKAERKRMRNRIAASKCRKRKLERGARLEEKVKTLKAQNSELASTANMLREQVAQLKQKVMNAAAAAAAAAAAAAAAAAAAAAAAAAAAAAAACAAAAAAAAAAAAAAAAAAA FOSL2 AAAAAAAAAAAAAAAAAAAAAAAAAAAAAAACAAAAAAAAAAAAAAAAAAA False 2 1 1 -0.054329395 -0.0545727 -0.08115888 -0.10914266 -0.08210063 -0.0581975 -0.06265783 -0.06773448 -0.07291567 -0.078923106 -0.07217328 0.016752755 0.0656708 3 -1.6314878 0.87647843 -1.6437504 0.89594245 -1.5638697 -0.87749445 -1.5522667 0.82012665 -1.4748826 0.9252207 -1.712854 0.8314263 -1.5044057 0.9514792 -1.6085382 0.8970004 -1.5387847 -0.89219344 -1.6985795 0.8071201 1aG 0.91334075 -0.69620466 0.877448208 TRUE
caggagcggatcaaggcggagaggaagcgcatgaggaaccgcatcgctgcctccaagtgccgaaaaaggaagctggagagaggggcccggctggaggaaaaagtgaaaaccttgaaagctcagaactcggagctggcgtccacggccaacatgctcagggaacaggtggcacagcttaaacagaaagtcatgaactaattga 6  False 1999 2062 2016 2011 2498 2179 417 239 312 121 258 211 2127.5 -1.33172832498842 -1.41487667647072 -1.22618386304208 -1.47484644076645 -1.40983738665563 -1.49574817927874 0.0532255081261622 0.0548959285397317 0.0535175479840373 0.0630799798187946 0.057228746098882 0.0687630848487632 -1.37903204226112 0.0235564678719012 0.0326252560937923 0.00584738725920498 0.0189215824333718 0.00626161696356507 0.0436033986109855 0.00599439926041126 0.0110842751597811 0.00738593435863725 0.0249709999538029 0.0062824863465446 0.0145918930588764 0.00719784863029301 0.0260421786808331 0.00261275767607874 QERIKAERKRMRNRIAASKCRKRKLERGARLEEKVKTLKAQNSELASTANMLREQVAQLKQKVMNAAAAAAAAAAAAAAAAAAAAAAAAAAAAAAAACAAAAAAAAAAAAAAAAAA HLF AAAAAAAAAAAAAAAAAAAAAAAAAAAAAAAACAAAAAAAAAAAAAAAAAA False 2 1 1 -1.4237605 -1.4209766 -1.4286692 -1.4260991 -1.413305 -1.4171925 -1.4237864 -1.4079974 -1.4252801 -1.4279025 -1.4214967 0.0067204027 0.026343979 4 3.3126147 -1.052305 3.6712224 -0.93354434 3.910541 0.93011624 3.9814045 -0.91185147 3.9534283 -0.8428558 3.864699 -0.8574208 3.4767406 -1.0125914 4.6825767 -0.6865939 3.5855756 0.9978466 3.827466 -0.92953765 1aG 0.91334075 4.723365 0.91546634026 TRUE
caggagcggatcaaggcggagaggaagcgcatgaggaaccgcatcgctgcctccaagtgccgaaaaaggaagctggagagaggggcccggctggaggaaaaagtgaaaaccttgaaagctcagaactcggagctggcgtccacggccaacatgctcagggaacaggtggcacagcttaaacagaaagtcatgaactaaataa 6  False 1448 1165 1314 1786 1831 1514 99484 74594 51661 73887 95277 96975 1509.66666666667 0.339045226468514 0.315056628856383 0.339162619574662 0.310650291779773 0.403912836507641 0.443108891037944 0.0464259557740102 0.0473603702396189 0.0475317540158977 0.0448456428375475 0.0486395013861116 0.0588340028137715 0.35182065533181 0.0197594934382755 0.216177472347859 0.00510038423016808 0.216243679328635 0.00540208546574607 0.218934895496529 0.00532394180697388 0.220145243505533 0.00525090488647125 0.224081792865061 0.00533957187936628 0.21754380742698 0.00615851146729606 0.218019120911288 0.00219161753948111 QERIKAERKRMRNRIAASKCRKRKLERGARLEEKVKTLKAQNSELASTANMLREQVAQLKQKVMNAAAAAAAAAAAAAAAAAAAAAAAAAAAAAAAAACAAAAAAAAAAAAAAAAA JDP2 AAAAAAAAAAAAAAAAAAAAAAAAAAAAAAAAACAAAAAAAAAAAAAAAAA False 2 1 1 0.25653744 0.24200952 0.25031388 0.24777782 0.25066137 0.2534417 0.2467537 0.2448206 0.25717938 0.24811018 0.24976058 0.004896841 0.019195616 7 -3.859488 1.056268 -3.9739985 1.0241175 -3.6612706 1.1973797 -3.6474516 1.1665679 -3.3427563 1.2949703 -3.9055376 1.0351794 -3.6137831 1.140936 -3.681187 1.210674 -3.4786599 1.2221905 -3.7927413 1.0887735 1aG 0.91334075 -2.79895 1.143705674 TRUE
caggagcggatcaaggcggagaggaagcgcatgaggaaccgcatcgctgcctccaagtgccgaaaaaggaagctggagagaggggcccggctggaggaaaaagtgaaaaccttgaaagctcagaactcggagctggcgtccacggccaacatgctcagggaacaggtggcacagcttaaacagaaagtcatgaactaataaa 5  False 3548 3219 3828 4122 5060 4148 2155 1707 1022 1566 2927 1299 3987.5 -1.02371490282412 -0.998267735696686 -1.07204154905841 -0.971217976229643 -0.907619554579181 -1.14534222335996 0.0442468092274931 0.04290136799908 0.0467729604477215 0.0424194660579008 0.0441767704692243 0.0562030937713932 -1.00924845985451 0.0185826034783332 0.0664638012544794 0.00486098184209053 0.0664414200627788 0.00489347645206075 0.060868587464881 0.0052389507755231 0.0700533298566216 0.00496682771193193 0.0801037241193802 0.00484965993886695 0.0512710070835556 0.00588311828083915 0.0670565998018043 0.00206108318715543 QERIKAERKRMRNRIAASKCRKRKLERGARLEEKVKTLKAQNSELASTANMLREQVAQLKQKVMNAAAAAAAAAAAAAAAAAAAAAAAAAAAAAAAAAACAAAAAAAAAAAAAAAA JUN AAAAAAAAAAAAAAAAAAAAAAAAAAAAAAAAAACAAAAAAAAAAAAAAAA False 2 1 1 -0.49322194 -0.49843383 -0.53441715 -0.5909161 -0.5525504 -0.50238556 -0.5231965 -0.5130866 -0.53035915 -0.540427 -0.52789944 0.029339934 0.11501254 9 -0.22568345 1.0293243 -0.25146145 0.9500027 -0.15525925 0.9819408 -0.020503938 0.9570651 -0.102256 1.065266 -0.23111767 -0.9386105 -0.16335624 -1.0741053 -0.22745168 -0.93448806 -0.14926863 0.9977446 -0.14586216 -0.93846214 1aG 0.91334075 0.7295153 0.986700946827 TRUE
caggagcggatcaaggcggagaggaagcgcatgaggaaccgcatcgctgcctccaagtgccgaaaaaggaagctggagagaggggcccggctggaggaaaaagtgaaaaccttgaaagctcagaactcggagctggcgtccacggccaacatgctcagggaacaggtggcacagcttaaacagaaagtcatgaactaacaga 7  False 1767 1749 2030 1895 2153 1868 207 324 376 133 169 378 1910.33333333333 -1.49802481249782 -1.28640862153733 -1.17539577287408 -1.43276627692223 -1.48983342444571 -1.2757140463526 0.0612429166770897 0.0529055945298915 0.0522596873441535 0.0618856585671585 0.0629446409486929 0.0644253086522417 -1.34531149386489 0.0239423942158428 0.0143558210701171 0.00672818472386067 0.0335750872277193 0.00603459267359143 0.0492920764672955 0.0058535086708112 0.0160113745159775 0.00724609318568428 0.0161891543001265 0.00690996875355339 0.0376241986307312 0.00674378731929569 0.0297822819146007 0.00265556256614196 QERIKAERKRMRNRIAASKCRKRKLERGARLEEKVKTLKAQNSELASTANMLREQVAQLKQKVMNAAAAAAAAAAAAAAAAAAAAAAAAAAAAAAAAAAACAAAAAAAAAAAAAAA JUNB AAAAAAAAAAAAAAAAAAAAAAAAAAAAAAAAAAACAAAAAAAAAAAAAAA False 2 1 1 -1.3019587 -1.3189571 -1.3078856 -1.3326194 -1.324815 -1.3111712 -1.3043721 -1.3217596 -1.3117094 -1.3176782 -1.3152926 0.009623911 0.03772573 10 1.615099 -1.368438 1.705199 -1.3579446 1.7711647 1.2735872 1.9394295 -1.2632291 1.7859644 1.3295318 1.8528128 -1.215026 1.6611176 -1.3429183 1.7495778 -1.3353021 1.7419901 1.3149853 1.88071 -1.2262182 1aG 0.91334075 2.667044 1.302718083 TRUE
caggagcggatcaaggcggagaggaagcgcatgaggaaccgcatcgctgcctccaagtgccgaaaaaggaagctggagagaggggcccggctggaggaaaaagtgaaaaccttgaaagctcagaactcggagctggcgtccacggccaacatgctcagggaacaggtggcacagcttaaacagaaagtcatgaactaaatga 7  False 2314 1837 2465 2255 3009 2365 627 593 274 199 435 365 2374.16666666667 -1.25635361223882 -1.13425606586448 -1.31973769167141 -1.37017437592695 -1.31181628809375 -1.35659050535056 0.0498929462998977 0.0488259157370227 0.0540026673767073 0.055820790889198 0.0521289100265533 0.0635138131589422 -1.28124991449831 0.0218170884496247 0.0409059686790723 0.00548126995474972 0.0509301270092465 0.00556925058694042 0.0331246113296333 0.00604873656542941 0.0233401605026172 0.00653596748983092 0.0357316098809243 0.00572263395280769 0.0291583697502831 0.00664837556453812 0.0368876503485253 0.00241983499506053 QERIKAERKRMRNRIAASKCRKRKLERGARLEEKVKTLKAQNSELASTANMLREQVAQLKQKVMNAAAAAAAAAAAAAAAAAAAAAAAAAAAAAAAAAAAACAAAAAAAAAAAAAA JUND AAAAAAAAAAAAAAAAAAAAAAAAAAAAAAAAAAAACAAAAAAAAAAAAAA False 2 1 1 -0.99049735 -1.0103948 -1.0285237 -1.0802028 -1.046684 -1.0004308 -0.9976685 -1.0121397 -1.0175655 -1.0284625 -1.0212569 0.02661852 0.1043446 8 0.82811946 1.166961 0.9059284 -1.1179429 0.9327866 -1.1497931 1.1141846 1.1139513 0.9406302 1.2002418 0.9061857 -1.0891576 0.84701604 1.1598262 0.910798 -1.1137667 0.92215526 1.1369699 1.0218517 -1.0457929 1aG 0.91334075 1.829703 1.129440319 TRUE
caggagcggatcaaggcggagaggaagcgcatgaggaaccgcatcgctgcctccaagtgccgaaaaaggaagctggagagaggggcccggctggaggaaaaagtgaaaaccttgaaagctcagaactcggagctggcgtccacggccaacatgctcagggaacaggtggcacagcttaaacagaaagtcatgaactaaggaa 5  False 1613 1528 1830 1770 2011 1757 199 123 172 173 144 139 1751.5 -1.48310334695654 -1.51475601454004 -1.36715969036771 -1.34225504252119 -1.51660888267241 -1.55609088031775 0.0621827878902869 0.0654046316268846 0.0593376147395537 0.0586768639334174 0.0656390046310158 0.075279570033145 -1.45207245616994 0.0260341971450671 0.0159951025080303 0.006831439556944 0.00752900425497635 0.00746027550284018 0.0278129630082803 0.00664629392242412 0.0266091907791673 0.00687038053321926 0.0132497844519549 0.00720575197790661 0.00827545700925608 0.0078799686087944 0.01794092584692 0.00288757418137627 QERIKAERKRMRNRIAASKCRKRKLERGARLEEKVKTLKAQNSELASTANMLREQVAQLKQKVMNAAAAAAAAAAAAAAAAAAAAAAAAAAAAAAAAAAAAACAAAAAAAAAAAAA MAF AAAAAAAAAAAAAAAAAAAAAAAAAAAAAAAAAAAAACAAAAAAAAAAAAA False 2 1 1 -1.3796755 -1.3747611 -1.4015992 -1.399197 -1.4000725 -1.4052299 -1.3969715 -1.3991482 -1.3855561 -1.3988295 -1.394104 0.010289784 0.040335953 2 3.7728798 -0.7551122 4.485202 -0.62189204 3.9571586 0.7955859 3.9602797 -0.79437155 3.2261548 0.96886873 3.4802127 -0.8993408 3.2733486 -0.9399967 3.7720125 -0.8181215 3.3760166 0.8733263 3.6311955 -0.8458315 1aG 0.91334075 4.5901833 0.8312447145 TRUE
caggagcggatcaaggcggagaggaagcgcatgaggaaccgcatcgctgcctccaagtgccgaaaaaggaagctggagagaggggcccggctggaggaaaaagtgaaaaccttgaaagctcagaactcggagctggcgtccacggccaacatgctcagggaacaggtggcacagcttaaacagaaagtcatgaactaaggga 6  False 2370 2171 2567 2749 3073 2739 265 276 180 197 426 220 2611.5 -1.51145402945978 -1.3895547398243 -1.44997389533669 -1.42707178186404 -1.32404547099917 -1.55156246531601 0.0570148843639774 0.0532315351843528 0.058001406857084 0.0551052413814967 0.0521669942746651 0.0674011583998165 -1.43191054133587 0.0230959570683699 0.012880478984545 0.00626369047759442 0.0218098889485046 0.00607177057704221 0.0185371006469177 0.00649662780646491 0.0166781338717381 0.00645218493775309 0.0343891084306922 0.00572681478473379 0.00874947363880887 0.00705528753887789 0.0201771778195678 0.00256168027587654 QERIKAERKRMRNRIAASKCRKRKLERGARLEEKVKTLKAQNSELASTANMLREQVAQLKQKVMNAAAAAAAAAAAAAAAAAAAAAAAAAAAAAAAAAAAAAACAAAAAAAAAAAA MAFA AAAAAAAAAAAAAAAAAAAAAAAAAAAAAAAAAAAAAACAAAAAAAAAAAA False 2 1 1 -1.4031721 -1.4123992 -1.421133 -1.4320127 -1.41212 -1.4095776 -1.4065464 -1.4063729 -1.4187214 -1.4235407 -1.4145596 0.009080805 0.035596754 1 4.042649 -0.77725476 3.9296525 -0.8339526 3.608922 0.96350724 3.7218497 -1.0142202 4.3846755 0.7553548 4.8644843 -0.6564199 3.7589848 -0.8553705 4.750321 -0.6715672 3.9143872 0.88012344 4.167293 -0.8324824 1aG 0.91334075 5.0110598 0.8240253213 TRUE
caggagcggatcaaggcggagaggaagcgcatgaggaaccgcatcgctgcctccaagtgccgaaaaaggaagctggagagaggggcccggctggaggaaaaagtgaaaaccttgaaagctcagaactcggagctggcgtccacggccaacatgctcagggaacaggtggcacagcttaaacagaaagtcatgaactaacgaa 5  False 1110 1018 1132 1404 1440 1472 328 218 73 322 101 123 1262.66666666667 -1.23137047722061 -1.24669501475403 -1.47364718306087 -1.10915549992406 -1.52264395411462 -1.53976186834179 0.0584297261498811 0.0602836085624307 0.0749502865559124 0.0543284065173695 0.0738654706892895 0.0781920046996297 -1.30803541828685 0.026428267307397 0.0436506313519807 0.00641912587171172 0.0381049567559973 0.00687615413456813 0.0158855004938667 0.00839503974345724 0.0539024449240874 0.00636122658091109 0.0125872633149266 0.0081088411457545 0.00998471360738112 0.00818483078769579 0.0339167452445968 0.00293128234030484 QERIKAERKRMRNRIAASKCRKRKLERGARLEEKVKTLKAQNSELASTANMLREQVAQLKQKVMNAAAAAAAAAAAAAAAAAAAAAAAAAAAAAAAAAAAAAAACAAAAAAAAAAA MAFB AAAAAAAAAAAAAAAAAAAAAAAAAAAAAAAAAAAAAAACAAAAAAAAAAA False 2 1 1 -1.4192184 -1.4239357 -1.431568 -1.4195253 -1.4288695 -1.4221336 -1.4263358 -1.4383736 -1.4202749 -1.426059 -1.4256294 0.0060643284 0.023772167 5 4.684299 -0.7258363 4.29772 -0.81074095 3.489749 1.0619419 4.5559654 -0.7660837 4.2416606 0.85821474 5.3030095 -0.6411042 3.7001312 -0.9659357 3.0582767 -1.2539537 4.394596 0.7907691 5.150661 -0.6832974 1aG 0.91334075 5.1843443 0.855787781 TRUE
caggagcggatcaaggcggagaggaagcgcatgaggaaccgcatcgctgcctccaagtgccgaaaaaggaagctggagagaggggcccggctggaggaaaaagtgaaaaccttgaaagctcagaactcggagctggcgtccacggccaacatgctcagggaacaggtggcacagcttaaacagaaagtcatgaactaaggta 6  False 1797 1623 1869 2206 2327 2294 206 143 108 291 177 218 2019.33333333333 -1.50427257584275 -1.49000452028284 -1.50467026371522 -1.26031209201861 -1.49900582773231 -1.50135895177259 0.0612430356236364 0.0626438658288658 0.0658884033379583 0.0522922755271273 0.0619150605185363 0.0681837603680448 -1.44480327041826 0.0250513513603097 0.0136694379228655 0.00672819779140189 0.0103522441643315 0.00714537313370012 0.012410663945198 0.00738003535506786 0.0362037603288678 0.00612281924656004 0.015182221554937 0.00679694295033289 0.0140045795141367 0.00713720722758101 0.0187471851288636 0.0027785621731885 QERIKAERKRMRNRIAASKCRKRKLERGARLEEKVKTLKAQNSELASTANMLREQVAQLKQKVMNAAAAAAAAAAAAAAAAAAAAAAAAAAAAAAAAAAAAAAAACAAAAAAAAAA MAFF AAAAAAAAAAAAAAAAAAAAAAAAAAAAAAAAAAAAAAAACAAAAAAAAAA False 2 1 1 -1.4258742 -1.4248564 -1.4315019 -1.435401 -1.4264823 -1.4284012 -1.4169924 -1.4243476 -1.4272734 -1.4396366 -1.4280766 0.006274183 0.024594797 2 4.4444175 -0.7938768 4.821498 -0.7264851 3.9861832 0.92928314 4.052291 -0.95437634 4.3415117 0.82616395 4.2626595 -0.82578766 4.952703 -0.6844116 3.854015 -0.9091051 3.8212667 0.947779 3.5142412 -1.0930471 1aG 0.91334075 5.101816 0.8690315817 TRUE
caggagcggatcaaggcggagaggaagcgcatgaggaaccgcatcgctgcctccaagtgccgaaaaaggaagctggagagaggggcccggctggaggaaaaagtgaaaaccttgaaagctcagaactcggagctggcgtccacggccaacatgctcagggaacaggtggcacagcttaaacagaaagtcatgaactaagtga 7  False 1468 1399 1579 1679 1900 1635 204 104 94 118 142 128 1610 -1.44880381665281 -1.53656171979052 -1.49625332796868 -1.43239569699107 -1.50413518929851 -1.55921918175187 0.0622639454329416 0.0689209127021797 0.0687875951724198 0.0643781152711869 0.0661773138011878 0.0769587067551973 -1.49114810539622 0.0275421416274938 0.0197632701320835 0.00684035557480114 0.00504177109341197 0.00786135452300457 0.0133534289879648 0.00770476834532873 0.0160547651298303 0.007537930970994 0.0146191278965431 0.00726484675531065 0.00794799874815197 0.00805573402102802 0.0136068634136679 0.00305482733422524 QERIKAERKRMRNRIAASKCRKRKLERGARLEEKVKTLKAQNSELASTANMLREQVAQLKQKVMNAAAAAAAAAAAAAAAAAAAAAAAAAAAAAAAAAAAAAAAAACAAAAAAAAA MAFG AAAAAAAAAAAAAAAAAAAAAAAAAAAAAAAAAAAAAAAAACAAAAAAAAA False 2 1 1 -1.4164412 -1.4111382 -1.4205568 -1.4375844 -1.427841 -1.4322615 -1.427745 -1.4314096 -1.419008 -1.4344804 -1.4258467 0.008638063 0.03386121 3 3.8123915 -0.87891126 4.774721 -0.6820803 4.4657073 0.77611977 4.245487 -0.926108 4.5020514 0.8033875 4.8627405 -0.74063814 4.405958 -0.8181889 3.3984144 -1.0762362 3.8470893 0.8969408 4.0865183 -0.90717435 1aG 0.91334075 5.1368456 0.850578546098 TRUE
caggagcggatcaaggcggagaggaagcgcatgaggaaccgcatcgctgcctccaagtgccgaaaaaggaagctggagagaggggcccggctggaggaaaaagtgaaaaccttgaaagctcagaactcggagctggcgtccacggccaacatgctcagggaacaggtggcacagcttaaacagaaagtcatgaactaactga 7  False 2373 2306 2643 2356 3260 2891 292 233 144 106 209 271 2638.16666666667 -1.4838556251824 -1.45248271374197 -1.52130013481952 -1.55428989409926 -1.54884080404968 -1.50544348365788 0.0559183028026841 0.0546883294028345 0.0607525256898276 0.064685548347816 0.0583272708152611 0.0651226906052837 -1.50787256735267 0.0242976721964284 0.0159124567566209 0.00614321934869534 0.0146321094765621 0.00623793749749545 0.0105479835571112 0.00680477542005177 0.00178236775230908 0.00757392782023491 0.00971141222157759 0.00640308075062378 0.0135770268192485 0.0068167865127806 0.0117518753656878 0.00269496810333729 QERIKAERKRMRNRIAASKCRKRKLERGARLEEKVKTLKAQNSELASTANMLREQVAQLKQKVMNAAAAAAAAAAAAAAAAAAAAAAAAAAAAAAAAAAAAAAAAAACAAAAAAAA MAFK AAAAAAAAAAAAAAAAAAAAAAAAAAAAAAAAAAAAAAAAAACAAAAAAAA False 2 1 1 -1.4652845 -1.4680924 -1.4619654 -1.4603274 -1.4687189 -1.4720098 -1.4716755 -1.4723997 -1.4663622 -1.4613605 -1.4668198 0.0045333663 0.017770797 9 3.3022993 -1.5398272 3.3033001 -1.6351812 4.4866276 1.1185429 4.897443 1.0371394 2.58849 2.274884 2.6168683 -2.1074128 2.2000277 3.0035887 2.7873902 2.3112907 3.544186 1.5739137 4.673463 1.0153385 1aG 0.91334075 4.336747 1.761711945 TRUE
caggagcggatcaaggcggagaggaagcgcatgaggaaccgcatcgctgcctccaagtgccgaaaaaggaagctggagagaggggcccggctggaggaaaaagtgaaaaccttgaaagctcagaactcggagctggcgtccacggccaacatgctcagggaacaggtggcacagcttaaacagaaagtcatgaactaagaca 7  False 1817 1429 2121 1929 2383 2069 393 213 131 97 264 183 1958 -1.3212999406976 -1.34596487172611 -1.48584878831771 -1.52388950342403 -1.38939776268762 -1.52278735062595 0.0541168559663421 0.0580917466878479 0.0625505236674501 0.0671499823070942 0.0572523562337546 0.0706749994634027 -1.41720548476598 0.0248419485439595 0.0337709248451677 0.0059453112845019 0.0267818980716515 0.00662614288854747 0.0145188217822562 0.00700616577056813 0.00534190107253515 0.00786248446699848 0.0272148313717702 0.00628507823191844 0.0117615392015149 0.0073979803146188 0.0218081842013011 0.00275533633055425 QERIKAERKRMRNRIAASKCRKRKLERGARLEEKVKTLKAQNSELASTANMLREQVAQLKQKVMNAAAAAAAAAAAAAAAAAAAAAAAAAAAAAAAAAAAAAAAAAAACAAAAAAA NFE2 AAAAAAAAAAAAAAAAAAAAAAAAAAAAAAAAAAAAAAAAAAACAAAAAAA False 2 1 1 -1.4313321 -1.4273865 -1.426155 -1.4334539 -1.4326028 -1.432087 -1.4232453 -1.4298009 -1.4308574 -1.4304271 -1.4297348 0.003202915 0.012555427 1 5.4461117 -0.6695577 4.5400724 -0.7830355 4.9464316 0.72398317 4.56822 -0.8347189 3.832852 0.9730894 4.254816 -0.8455619 4.349111 -0.80694354 4.3651423 -0.829398 4.580425 0.8089843 5.191678 -0.69585305 1aG 0.91334075 5.504224 0.797112533 TRUE
caggagcggatcaaggcggagaggaagcgcatgaggaaccgcatcgctgcctccaagtgccgaaaaaggaagctggagagaggggcccggctggaggaaaaagtgaaaaccttgaaagctcagaactcggagctggcgtccacggccaacatgctcagggaacaggtggcacagcttaaacagaaagtcatgaactaagcta 7  False 1431 1471 1562 1460 1906 1549 215 166 101 86 210 161 1563.16666666667 -1.42631056484348 -1.42220314375095 -1.47288959588906 -1.48065335533137 -1.39099754527742 -1.47461072684322 0.0616729504607283 0.0610050430940169 0.0675193956895133 0.0709042577839298 0.060947379734936 0.0738159267376651 -1.44005682413762 0.0267012381333508 0.0222343926949008 0.00677542850144031 0.0180859005708874 0.00695844341942488 0.0159703563991438 0.00756271972148939 0.0104043527830463 0.00830206660250017 0.0270392096263541 0.00669071239794095 0.016804478247506 0.00772676019889281 0.0192736356146196 0.0029615588072495 QERIKAERKRMRNRIAASKCRKRKLERGARLEEKVKTLKAQNSELASTANMLREQVAQLKQKVMNAAAAAAAAAAAAAAAAAAAAAAAAAAAAAAAAAAAAAAAAAAAACAAAAAA NFE2L1 AAAAAAAAAAAAAAAAAAAAAAAAAAAAAAAAAAAAAAAAAAAACAAAAAA False 2 1 1 -1.4500405 -1.4564855 -1.4560273 -1.4620284 -1.4515122 -1.4582688 -1.4500954 -1.4512478 -1.4436717 -1.4392928 -1.4518671 0.0067916 0.026623072 8 3.9384377 -1.0659208 3.6679175 -1.2232285 3.991847 1.1517968 3.8878424 -1.3508756 3.8488789 1.1328844 3.525135 -1.2559414 3.8135707 -1.1216257 4.107364 -1.0403564 4.2753816 0.95331275 5.254738 -0.7291968 1aG 0.91334075 4.927849 1.1025139082 TRUE
caggagcggatcaaggcggagaggaagcgcatgaggaaccgcatcgctgcctccaagtgccgaaaaaggaagctggagagaggggcccggctggaggaaaaagtgaaaaccttgaaagctcagaactcggagctggcgtccacggccaacatgctcagggaacaggtggcacagcttaaacagaaagtcatgaactaatata 6  False 1974 1782 1942 2157 2393 1988 217 172 118 131 618 165 2039.33333333333 -1.51635483398484 -1.46502121173356 -1.49046876076437 -1.47229916320986 -1.14268958319318 -1.54177581067561 0.0601663402100078 0.0595153348015488 0.0643485318681768 0.0615161002526663 0.0514292071575037 0.0722055317520957 -1.41307247557277 0.0247369932526354 0.0123420735667565 0.00660991136699101 0.0132019256029997 0.0067885222073603 0.0140013474124347 0.00720755726615504 0.0113825318313941 0.00720282219129954 0.0542980871638262 0.0056458216159823 0.00977390206364567 0.00755819040062669 0.0222665955197375 0.00274369524987342 QERIKAERKRMRNRIAASKCRKRKLERGARLEEKVKTLKAQNSELASTANMLREQVAQLKQKVMNAAAAAAAAAAAAAAAAAAAAAAAAAAAAAAAAAAAAAAAAAAAAACAAAAA NFE2L2 AAAAAAAAAAAAAAAAAAAAAAAAAAAAAAAAAAAAAAAAAAAAACAAAAA False 2 1 1 -1.4158517 -1.4252242 -1.4333416 -1.433031 -1.4233314 -1.4173238 -1.4246998 -1.4339144 -1.4150205 -1.4197823 -1.424152 0.0072931563 0.028589174 6 4.6473827 -0.7188084 4.2340813 -0.82903224 4.842933 0.77437353 4.18192 -0.9090946 4.5018296 0.7819358 4.681039 -0.7083632 4.0643415 -0.8708425 4.053886 -0.91712505 4.618629 0.7311626 4.930792 -0.68921506 1aG 0.91334075 5.372421 0.7929952919 TRUE
caggagcggatcaaggcggagaggaagcgcatgaggaaccgcatcgctgcctccaagtgccgaaaaaggaagctggagagaggggcccggctggaggaaaaagtgaaaaccttgaaagctcagaactcggagctggcgtccacggccaacatgctcagggaacaggtggcacagcttaaacagaaagtcatgaactaagata 7  False 1711 1589 2268 2161 2440 2134 194 291 122 108 168 157 2050.5 -1.50743633884543 -1.28955405941456 -1.52491167321895 -1.52557003734021 -1.52803997227121 -1.57777040556058 0.0623007467882217 0.0543569926246096 0.0634769326092956 0.0646933631212498 0.0623879018348228 0.0725850109561824 -1.47708959491097 0.0255661074264614 0.013321864961624 0.00684439859446525 0.0332163078483771 0.00620014409375178 0.0101434619763209 0.00710993108278859 0.00514513003316494 0.00757484283960833 0.0119948964939601 0.00684885076443246 0.00600612977622531 0.00759791278765118 0.0151661583548407 0.00283565616836891 QERIKAERKRMRNRIAASKCRKRKLERGARLEEKVKTLKAQNSELASTANMLREQVAQLKQKVMNAAAAAAAAAAAAAAAAAAAAAAAAAAAAAAAAAAAAAAAAAAAAAACAAAA NFE2L3 AAAAAAAAAAAAAAAAAAAAAAAAAAAAAAAAAAAAAAAAAAAAAACAAAA False 2 1 1 -1.4650707 -1.4485118 -1.4597173 -1.4585354 -1.4635875 -1.4630216 -1.450115 -1.4509903 -1.4544269 -1.462092 -1.4576069 0.006137038 0.024057189 3 2.928495 -1.7296681 3.7250779 -1.1109936 3.7332463 1.2959714 3.4155295 -1.4418161 3.4262705 1.5064297 3.045226 -1.5399026 3.3250868 -1.2866514 3.6320226 -1.1735227 3.257461 1.3935509 3.8129778 -1.2576071 1aG 0.91334075 4.3268766 1.373611335 TRUE
caggagcggatcaaggcggagaggaagcgcatgaggaaccgcatcgctgcctccaagtgccgaaaaaggaagctggagagaggggcccggctggaggaaaaagtgaaaaccttgaaagctcagaactcggagctggcgtccacggccaacatgctcagggaacaggtggcacagcttaaacagaaagtcatgaactaaagaa 5  False 2315 2172 2586 2557 2846 2404 362 186 187 558 281 208 2480 -1.41479093056343 -1.49780447705745 -1.44127370180554 -1.12273893830884 -1.42296316276006 -1.52936021562569 0.0538698186809743 0.0576017841552189 0.057554349413493 0.0474979262176047 0.0557788733998838 0.0685150860549524 -1.37874639170895 0.0227888162398464 0.0234999468453686 0.0059181716154623 0.00946255447414585 0.0065702560898826 0.0195115928580349 0.00644655374832565 0.0523119817602945 0.00556145652269372 0.0235300718401342 0.00612332148523616 0.0110735176062131 0.00717188909426766 0.0260738615153277 0.00252761385464029 QERIKAERKRMRNRIAASKCRKRKLERGARLEEKVKTLKAQNSELASTANMLREQVAQLKQKVMNAAAAAAAAAAAAAAAAAAAAAAAAAAAAAAAAAAAAAAAAAAAAAAACAAA NFIL3 AAAAAAAAAAAAAAAAAAAAAAAAAAAAAAAAAAAAAAAAAAAAAAACAAA False 2 1 1 -1.4435849 -1.4329647 -1.4478589 -1.441596 -1.4414561 -1.4428865 -1.4383236 -1.437003 -1.4362276 -1.4371681 -1.439907 0.0043597366 0.017090168 5 2.70131 -1.4708381 3.9289687 -0.9367253 3.4627662 1.2152969 4.2593966 -0.953555 3.7117696 1.0718675 3.6681943 -1.0536802 3.7918966 -1.0207493 3.6148102 -1.0505561 3.4863095 1.1028965 4.378148 -0.8622173 1aG 0.91334075 4.5970945 1.0738381861 TRUE
caggagcggatcaaggcggagaggaagcgcatgaggaaccgcatcgctgcctccaagtgccgaaaaaggaagctggagagaggggcccggctggaggaaaaagtgaaaaccttgaaagctcagaactcggagctggcgtccacggccaacatgctcagggaacaggtggcacagcttaaacagaaagtcatgaactaattta 6  False 1132 1186 1624 1289 1534 1507 249 172 220 124 163 317 1378.66666666667 -1.31644535422913 -1.35347415149506 -1.26382360117819 -1.34659971346624 -1.40155822156854 -1.26414412550912 0.0611612969551879 0.0618931618058922 0.057081064387308 0.065200881888153 0.0655727173431328 0.0669557313748753 -1.32217046405572 0.0255977352782152 0.0343042527186594 0.00671921793070546 0.0259253639927835 0.00705974527076186 0.0393874427807133 0.00639354198829932 0.0261004801787175 0.0076342674036125 0.0258798743423938 0.00719847505836071 0.0388352923313558 0.00700866199395912 0.0323489614182965 0.00283916416086154 QERIKAERKRMRNRIAASKCRKRKLERGARLEEKVKTLKAQNSELASTANMLREQVAQLKQKVMNAAAAAAAAAAAAAAAAAAAAAAAAAAAAAAAAAAAAAAAAAAAAAAAACAA NRL AAAAAAAAAAAAAAAAAAAAAAAAAAAAAAAAAAAAAAAAAAAAAAAACAA False 2 1 1 -1.3428941 -1.3531041 -1.3540436 -1.3652964 -1.3593439 -1.3524127 -1.3583946 -1.3530592 -1.3557352 -1.3531859 -1.3547468 0.0057842936 0.022674432 2 3.0104702 -0.83161306 3.012684 -0.8570775 2.803916 -0.93133974 3.67507 -0.7453526 3.1162715 -0.8535969 3.422944 -0.74748534 2.9151788 -0.9082538 3.223305 -0.8016447 2.9982955 -0.87942934 3.3591995 -0.76843095 1aG 0.91334075 4.050471 0.832422374 TRUE
caggagcggatcaaggcggagaggaagcgcatgaggaaccgcatcgctgcctccaagtgccgaaaaaggaagctggagagaggggcccggctggaggaaaaagtgaaaaccttgaaagctcagaactcggagctggcgtccacggccaacatgctcagggaacaggtggcacagcttaaacagaaagtcatgaactaatgta 5  False 1536 1595 1957 2097 2218 1815 217 263 168 101 148 243 1869.66666666667 -1.4440493645675 -1.31830398922548 -1.39277831521494 -1.53566767500305 -1.53718115836541 -1.39902599611478 0.0612090243348513 0.0552574382281608 0.0594371321129871 0.0660319543964338 0.0646992380234844 0.068166911222788 -1.42987586691822 0.0253109784999946 0.0202855971802768 0.00672446129016944 0.0299369927335034 0.00630285199242376 0.0249434693258941 0.00665744067507216 0.00396281372346913 0.00773157635981482 0.0109913907255694 0.00710258580210829 0.0247163898748186 0.00713544352548161 0.0204028530452402 0.00280735862967844 QERIKAERKRMRNRIAASKCRKRKLERGARLEEKVKTLKAQNSELASTANMLREQVAQLKQKVMNAAAAAAAAAAAAAAAAAAAAAAAAAAAAAAAAAAAAAAAAAAAAAAAAACA TEF AAAAAAAAAAAAAAAAAAAAAAAAAAAAAAAAAAAAAAAAAAAAAAAAACA False 2 1 1 -1.4331614 -1.4327899 -1.4311041 -1.4311639 -1.4297311 -1.4375865 -1.4369464 -1.4343379 -1.4324297 -1.4361222 -1.4335372 0.0026522125 0.010396673 4 3.536712 -1.0431294 4.3089237 0.85316026 4.212229 0.87711656 4.931402 0.7610004 4.1811233 0.87542 3.7695336 0.98828524 3.960778 -0.9674684 4.487315 0.8308949 3.6370077 1.0295444 4.668768 0.8027884 1aG 0.91334075 5.0661163 0.9028807825 TRUE
caggagcggatcaaggcggagaggaagcgcatgaggaaccgcatcgctgcctccaagtgccgaaaaaggaagctggagagaggggcccggctggaggaaaaagtgaaaaccttgaaagctcagaactcggagctggcgtccacggccaacatgctcagggaacaggtggcacagcttaaacagaaagtcatgaactaaagga 6  False 2500 2306 2957 2924 3127 2963 418 272 319 361 350 244 2796.16666666667 -1.39549368944478 -1.41008206330681 -1.32819564126904 -1.27840903097792 -1.38640404854389 -1.54411947250016 0.0523745961949126 0.0531104397563793 0.0524586658640632 0.0494087142123294 0.0534905354976487 0.0660463824089706 -1.37794053670607 0.0219749391598512 0.0256199536959853 0.00575390554788527 0.0194684723743839 0.00605795801924094 0.03217725240303 0.00587579587823223 0.0340848185722332 0.00578518764535499 0.0275434768430676 0.00587211116512479 0.00952857678350738 0.00691347492922677 0.0261632426507356 0.0024373429532596 QERIKAERKRMRNRIAASKCRKRKLERGARLEEKVKTLKAQNSELASTANMLREQVAQLKQKVMNAAAAAAAAAAAAAAAAAAAAAAAAAAAAAAAAAAAAAAAAAAAAAAAAAAC XBP1 AAAAAAAAAAAAAAAAAAAAAAAAAAAAAAAAAAAAAAAAAAAAAAAAAAC False 2 1 1 -1.1625775 -1.1869147 -1.2177727 -1.2758274 -1.2294712 -1.1714988 -1.1702898 -1.1950004 -1.1910181 -1.2186626 -1.2019032 0.03434893 0.13464782 3 0.80176157 -1.9087291 0.88882864 -1.820936 0.9225129 -1.9104407 1.118855 -1.8503463 0.96369505 1.8861272 0.9152054 -1.6982586 0.8401585 -1.856343 0.9269518 -1.7807348 0.8805448 1.8774891 0.9992881 -1.7586281 1aG 0.91334075 1.8225176 1.834803289 TRUE
caggagcggatcaaggcggagaggaagcgcatgaggaaccgcatcgctgcctccaagtgccgaaaaaggaagctggagagacacgcccggctggaggaaaaagtgaaaaccttgaaagctcagaactcggagctggcgtccacggccaacatgctcagggaacaggtggcacagcttaaacagaaagtcatgaactaacata 6  False 115 119 254 183 152 193 10 10 8 6 4 10 169.333333333333 -1.58391839345115 -1.50297741997818 -1.67621972379313 -1.64077366907685 -1.80839993435011 -1.68243780677924 0.211004167465282 0.193917403235077 0.184892044017979 0.221092908001389 0.289519065945314 0.204289337989458 -1.63404247703471 0.0861765940620273 0.00491949911479697 0.0231810484091776 0.00887251094986902 0.0221188808337293 -0.00680426639730775 0.0207094079169673 -0.0083438797022175 0.0258874164251388 -0.0187826017729967 0.0317829710216439 -0.00495004114244502 0.0213842025101835 -0.00224221754350962 0.00955824781789373 QERIKAERKRMRNRIAASKCRKRKLERHARLEEKVKTLKAQNSELASTANMLREQVAQLKQKVMNCAAAAAAAAAAAAAAAAAAAAAAAAAAAAAAAAAAAAAAAAAAAAAAAAAA ATF1 CAAAAAAAAAAAAAAAAAAAAAAAAAAAAAAAAAAAAAAAAAAAAAAAAAA False 2 1 1 -1.4755214 -1.4751635 -1.4733136 -1.4709303 -1.4730091 -1.4790092 -1.473937 -1.4749892 -1.4725353 -1.4757065 -1.4744114 0.0022106436 0.008665723 8 1.6384203 -4.8720045 2.653527 -2.91013 1.7690305 5.4176702 1.8830677 -4.8732057 1.8070791 -4.474987 1.8448995 -5.486509 2.1118357 -4.648676 1.9905136 -4.6186824 2.4214363 -3.4299583 2.2958515 -3.374235 1aH 0.6446272 3.2070172 4.410605744 TRUE
caggagcggatcaaggcggagaggaagcgcatgaggaaccgcatcgctgcctccaagtgccgaaaaaggaagctggagagacacgcccggctggaggaaaaagtgaaaaccttgaaagctcagaactcggagctggcgtccacggccaacatgctcagggaacaggtggcacagcttaaacagaaagtcatgaactaagtca 6  False 110 146 303 185 211 196 6 18 20 2 19 15 191.833333333333 -1.71833062156473 -1.39796359297631 -1.46706599773883 -1.94399260953272 -1.44981112690606 -1.56599503839152 0.261612156186816 0.15403983546272 0.125670674329877 0.3622700051272 0.154249314375673 0.175619848016518 -1.50107809485406 0.070334387049512 -0.00984711144136169 0.0287408733668435 0.02085074645941 0.0175703093554569 0.0166226466059954 0.0140761343827466 -0.0438473024511781 0.0424176178505284 0.0205827424003398 0.0169332595520202 0.00723872878825915 0.0183831933264509 0.0125054819875368 0.00780111477897362 QERIKAERKRMRNRIAASKCRKRKLERHARLEEKVKTLKAQNSELASTANMLREQVAQLKQKVMNACAAAAAAAAAAAAAAAAAAAAAAAAAAAAAAAAAAAAAAAAAAAAAAAAA ATF2 ACAAAAAAAAAAAAAAAAAAAAAAAAAAAAAAAAAAAAAAAAAAAAAAAAA False 2 1 1 -1.3896463 -1.3975463 -1.3855729 -1.4061538 -1.3965486 -1.4040061 -1.4172072 -1.416473 -1.4071109 -1.3993726 -1.401964 0.010365732 0.04063367 10 2.510002 -1.180891 2.9925952 -1.0219271 2.5928235 1.1328377 2.9398918 -1.1061058 2.8172984 1.0920987 2.9679532 -1.0487823 3.0513353 -1.1121647 2.6198964 -1.2805731 2.541245 1.2766776 2.7326527 -1.1266428 1aH 0.6446272 3.9420204 1.1378701076 TRUE
caggagcggatcaaggcggagaggaagcgcatgaggaaccgcatcgctgcctccaagtgccgaaaaaggaagctggagagacacgcccggctggaggaaaaagtgaaaaccttgaaagctcagaactcggagctggcgtccacggccaacatgctcagggaacaggtggcacagcttaaacagaaagtcatgaactaacaaa 5  False 34 35 25 25 75 48 484 426 153 47 704 260 40.3333333333333 -0.114618341882632 -0.139802115122588 -0.186643106924525 -0.53419143849674 -0.0953137506573794 -0.294350053392259 0.167465220033355 0.176799840779777 0.165894966406763 0.229772812809762 0.146636603609055 0.176301288868631 -0.195243972813357 0.0704285979220999 0.166337711997351 0.0183978327019797 0.164360938602914 0.0201663932395461 0.160040391230623 0.0185815812083032 0.12122407103235 0.0269037326531722 0.169277443102144 0.0160975475242075 0.140349512483132 0.0184545238683368 0.157341632491964 0.00781156414608004 QERIKAERKRMRNRIAASKCRKRKLERHARLEEKVKTLKAQNSELASTANMLREQVAQLKQKVMNAACAAAAAAAAAAAAAAAAAAAAAAAAAAAAAAAAAAAAAAAAAAAAAAAA ATF3 AACAAAAAAAAAAAAAAAAAAAAAAAAAAAAAAAAAAAAAAAAAAAAAAAA False 2 1 1 -0.1876756 -0.20898151 -0.19059575 -0.2180177 -0.21405375 -0.22703946 -0.284523 -0.22654259 -0.22952855 -0.19225097 -0.21792087 0.028172731 0.11043711 2 -1.3093903 0.76433825 -1.3048828 0.74327826 -1.3386043 -0.7622614 -1.2815285 0.732386 -1.2415401 0.7646018 -1.2939228 -0.6927732 -0.949355 0.79516053 -1.268492 0.7352906 -1.162252 0.76453894 -1.454552 0.69381607 1aH 0.6446272 -0.09500112 0.744844505 TRUE
caggagcggatcaaggcggagaggaagcgcatgaggaaccgcatcgctgcctccaagtgccgaaaaaggaagctggagagacacgcccggctggaggaaaaagtgaaaaccttgaaagctcagaactcggagctggcgtccacggccaacatgctcagggaacaggtggcacagcttaaacagaaagtcatgaactaattaa 4  False 112 98 142 174 151 140 409 67 144 148 196 178 136.166666666667 -0.506726347814012 -0.92866323819473 -0.694784281012415 -0.750947941517987 -0.672025665859978 -0.727036000659362 0.101160703890779 0.126222259659387 0.0878369928372421 0.098317298487796 0.112888174449907 0.117273423597768 -0.69969038438051 0.0428459008071068 0.123260483825462 0.0111135775286735 0.0743807466010526 0.0143973417207198 0.103124460047724 0.00983845532417444 0.0958443973589975 0.0115118158730458 0.105966869655547 0.0123926953325601 0.0950576533448556 0.0122757196433159 0.101391129166948 0.00475223861365943 QERIKAERKRMRNRIAASKCRKRKLERHARLEEKVKTLKAQNSELASTANMLREQVAQLKQKVMNAAACAAAAAAAAAAAAAAAAAAAAAAAAAAAAAAAAAAAAAAAAAAAAAAA ATF4 AAACAAAAAAAAAAAAAAAAAAAAAAAAAAAAAAAAAAAAAAAAAAAAAAA False 2 1 1 -0.63264495 -0.6763293 -0.6614698 -0.699059 -0.65338147 -0.68513316 -0.78787833 -0.7337731 -0.71082914 -0.64261144 -0.688311 0.047004 0.18425567 8 0.08186269 -1.0418731 0.1561197 -1.0882503 0.11876559 -1.17256 0.26112926 0.8789332 0.13732827 0.88987327 0.22735381 -0.8762594 0.42095274 1.0387791 0.28867996 1.0314865 0.26966703 0.97990066 0.11293352 -0.8558752 1aH 0.6446272 1.3729302 0.9853790727 TRUE
caggagcggatcaaggcggagaggaagcgcatgaggaaccgcatcgctgcctccaagtgccgaaaaaggaagctggagagacacgcccggctggaggaaaaagtgaaaaccttgaaagctcagaactcggagctggcgtccacggccaacatgctcagggaacaggtggcacagcttaaacagaaagtcatgaactaagcga 6  False 161 130 82 172 221 147 12 12 9 83 12 15 152.166666666667 -1.62834570395201 -1.47724869454211 -1.32332087282119 -0.905856078361346 -1.59726057808495 -1.48011040564595 0.190927140346619 0.17963643455669 0.189308230042479 0.105127929887021 0.17999294375495 0.1818412697413 -1.27524425088935 0.0648317289797642 3.86872911177782e-05 0.0209753737860607 0.0118072171826784 0.0204899448067522 0.0327232659907069 0.0212040565553353 0.0777064503648712 0.0123092618551157 0.00439596168289566 0.0197593567690789 0.0162287935523773 0.01903442722526 0.0375537664988573 0.00719078931809586 QERIKAERKRMRNRIAASKCRKRKLERHARLEEKVKTLKAQNSELASTANMLREQVAQLKQKVMNAAAACAAAAAAAAAAAAAAAAAAAAAAAAAAAAAAAAAAAAAAAAAAAAAA ATF5 AAAACAAAAAAAAAAAAAAAAAAAAAAAAAAAAAAAAAAAAAAAAAAAAAA False 2 1 1 -1.4286375 -1.436427 -1.420383 -1.4321946 -1.4308257 -1.4373739 -1.4342397 -1.426327 -1.4330857 -1.4240274 -1.4303521 0.005486763 0.021508113 2 3.4137156 -1.0506134 4.195001 -0.897829 3.3348093 1.0383021 4.6468806 -0.8133512 3.3862822 1.0885619 3.997796 -0.930547 3.8059273 -0.9879068 4.620031 -0.76722527 3.875145 0.970585 4.555577 -0.7636189 1aH 0.6446272 5.148567 0.9308540464 TRUE
caggagcggatcaaggcggagaggaagcgcatgaggaaccgcatcgctgcctccaagtgccgaaaaaggaagctggagagacacgcccggctggaggaaaaagtgaaaaccttgaaagctcagaactcggagctggcgtccacggccaacatgctcagggaacaggtggcacagcttaaacagaaagtcatgaactaatgga 4  False 226 159 183 177 200 246 92 6 12 15 16 14 198.5 -1.13904183626431 -1.7223198652567 -1.46892575018799 -1.38124269061402 -1.48429787442986 -1.65442552424711 0.0962627550300211 0.232092634313798 0.158440539196676 0.156103152440217 0.164442421946511 0.176146078920243 -1.36787533095971 0.0601317398352093 0.0537939129813063 0.0105754858359321 -0.0161464369524651 0.0264732779788205 0.0164143392540009 0.0177466249250246 0.0220441891663185 0.0182778694668552 0.0167968387203836 0.0180522436903762 -0.00201782584264074 0.0184382771028394 0.0272796215458279 0.00666949160989528 QERIKAERKRMRNRIAASKCRKRKLERHARLEEKVKTLKAQNSELASTANMLREQVAQLKQKVMNAAAAACAAAAAAAAAAAAAAAAAAAAAAAAAAAAAAAAAAAAAAAAAAAAA ATF6 AAAAACAAAAAAAAAAAAAAAAAAAAAAAAAAAAAAAAAAAAAAAAAAAAA False 2 1 1 -1.4281186 -1.4399023 -1.4311646 -1.4341952 -1.43784 -1.4375846 -1.4442042 -1.4388837 -1.4331088 -1.436569 -1.4361572 0.00464208 0.018196953 6 4.420676 -0.80877334 4.0104346 -0.9626138 4.748106 0.77843356 4.6827645 -0.8186387 3.8278763 1.0109104 4.4956455 -0.8286521 4.286699 -0.9457034 4.1606216 -0.9251499 5.206945 0.72244847 4.423259 -0.8499236 1aH 0.6446272 5.591754 0.86512472328 TRUE
caggagcggatcaaggcggagaggaagcgcatgaggaaccgcatcgctgcctccaagtgccgaaaaaggaagctggagagacacgcccggctggaggaaaaagtgaaaaccttgaaagctcagaactcggagctggcgtccacggccaacatgctcagggaacaggtggcacagcttaaacagaaagtcatgaactaaacaa 5  False 25 73 83 60 128 84 1 3 17 1 6 6 75.5 -1.80771945409254 -1.69895085215055 -1.14696519055441 -1.82569182320158 -1.64011479310067 -1.58659217668109 0.624634706614042 0.327902372777837 0.152297936248663 0.517568532480018 0.247830611505224 0.268518689173923 -1.41128311689959 0.106082934422877 -0.0196674238975514 0.068622755398682 -0.0134808875614684 0.0374016637371004 0.0524765321841544 0.0170586035945341 -0.0299956518176971 0.0606012750475651 -0.000308510091882291 0.0272064747032398 0.00508270155429191 0.0281074777742954 0.0224650616324848 0.0117661528341837 QERIKAERKRMRNRIAASKCRKRKLERHARLEEKVKTLKAQNSELASTANMLREQVAQLKQKVMNAAAAAACAAAAAAAAAAAAAAAAAAAAAAAAAAAAAAAAAAAAAAAAAAAA ATF6B AAAAAACAAAAAAAAAAAAAAAAAAAAAAAAAAAAAAAAAAAAAAAAAAAA False 2 1 1 -1.4271691 -1.4303459 -1.4233842 -1.4393728 -1.439812 -1.4394519 -1.4437126 -1.4248204 -1.4332997 -1.4213 -1.432267 0.007995962 0.03134417 7 2.6501455 -1.3415048 2.5595813 -1.4141649 2.8348207 1.2426001 2.9481592 -1.3525879 2.3925352 1.6416059 2.8356514 -1.3303667 3.224327 -1.2521416 3.5142393 -0.99974144 3.342927 1.1267554 2.877318 -1.1908362 1aH 0.6446272 4.083421 1.2892304913 TRUE
caggagcggatcaaggcggagaggaagcgcatgaggaaccgcatcgctgcctccaagtgccgaaaaaggaagctggagagacacgcccggctggaggaaaaagtgaaaaccttgaaagctcagaactcggagctggcgtccacggccaacatgctcagggaacaggtggcacagcttaaacagaaagtcatgaactaagaaa 5  False 113 136 117 52 85 103 41 144 27 18 41 26 101 -1.17220562671404 -0.808819465003835 -1.11324407688675 -0.996650540376569 -0.960581677803472 -1.20970773542025 0.133879160735184 0.103958333268 0.125894005936654 0.193125795870669 0.160865198873697 0.166547134474497 -1.01601086074698 0.0565303122372062 0.0501505184404208 0.0147080474441008 0.0880505363860386 0.0118578422919603 0.0562535703042492 0.0141011493333361 0.0670754714314821 0.0226127918137877 0.0742896212650959 0.0176595414795909 0.0445334790357639 0.0174334974411499 0.0663065503913148 0.00627004048451038 QERIKAERKRMRNRIAASKCRKRKLERHARLEEKVKTLKAQNSELASTANMLREQVAQLKQKVMNAAAAAAACAAAAAAAAAAAAAAAAAAAAAAAAAAAAAAAAAAAAAAAAAAA ATF7 AAAAAAACAAAAAAAAAAAAAAAAAAAAAAAAAAAAAAAAAAAAAAAAAAA False 2 1 1 -1.0443931 -1.0585127 -1.0468286 -1.0848553 -1.0673727 -1.0897403 -1.1483778 -1.0971668 -1.1017723 -1.0720353 -1.0811055 0.030917924 0.12119827 4 1.0695395 -1.0522074 1.1714113 -0.98917377 1.1149842 1.0121257 1.3503364 -0.9305495 1.0952399 1.0903684 1.2502788 -1.0083544 1.3346062 -1.1049584 1.23802 -1.035341 1.19633 1.0997854 1.2257373 -0.9821246 1aH 0.6446272 2.370099 1.0304988687 TRUE
caggagcggatcaaggcggagaggaagcgcatgaggaaccgcatcgctgcctccaagtgccgaaaaaggaagctggagagacacgcccggctggaggaaaaagtgaaaaccttgaaagctcagaactcggagctggcgtccacggccaacatgctcagggaacaggtggcacagcttaaacagaaagtcatgaactaactaa 5  False 64 85 157 151 160 147 3 4 8 32 6 7 127.333333333333 -1.76200836848103 -1.66183053085708 -1.54022498669509 -1.1307500941387 -1.70516025408463 -1.70763976787866 0.364821958414954 0.287238913105916 0.188822819882386 0.129357602041627 0.2431701488222 0.240259763630449 -1.42982743040855 0.0840138087327108 -0.014645575745804 0.0400795661068615 -0.0092468170267854 0.0327634507465931 0.00842824671639991 0.0211496866820084 0.0513739682849242 0.0151462755729277 -0.00744910373393706 0.0266948560645213 -0.00758808307408826 0.0251494448564295 0.0204082253643473 0.00931836321373274 QERIKAERKRMRNRIAASKCRKRKLERHARLEEKVKTLKAQNSELASTANMLREQVAQLKQKVMNAAAAAAAACAAAAAAAAAAAAAAAAAAAAAAAAAAAAAAAAAAAAAAAAAA BACH1 AAAAAAAACAAAAAAAAAAAAAAAAAAAAAAAAAAAAAAAAAAAAAAAAAA False 2 1 1 -1.397922 -1.4120045 -1.3865118 -1.3918216 -1.3944803 -1.3920492 -1.4032052 -1.3942631 -1.4038148 -1.3890644 -1.3965137 0.007793911 0.03055213 4 4.1569595 -0.7384144 3.1941319 -1.0239766 3.6843543 0.80029154 3.8910599 -0.78227496 3.6602075 0.8330188 3.521268 -0.83999205 3.563312 -0.88822186 3.7571135 -0.804006 3.1698956 1.0074649 4.378046 -0.67314315 1aH 0.6446272 4.8630857 0.83908040332 TRUE
caggagcggatcaaggcggagaggaagcgcatgaggaaccgcatcgctgcctccaagtgccgaaaaaggaagctggagagacacgcccggctggaggaaaaagtgaaaaccttgaaagctcagaactcggagctggcgtccacggccaacatgctcagggaacaggtggcacagcttaaacagaaagtcatgaactaatcta 5  False 131 78 68 108 165 112 14 11 2 12 8 6 110.333333333333 -1.52448807317596 -1.36113613158247 -1.6955742939071 -1.30721317099752 -1.63027188649431 -1.67247680942666 0.183002901885443 0.199030213233789 0.361560300928286 0.180709850129633 0.216218503555146 0.261171271006328 -1.48557742048891 0.0878999691100368 0.0114485508762925 0.0201048120451197 0.0250514123944397 0.0227020653916925 -0.00897213516460221 0.0404976850046464 0.0307121876986513 0.0211590285039845 0.000772029507183886 0.0237361446659766 -0.00390736320982624 0.0273383790069825 0.0142247340482525 0.00974939537914676 QERIKAERKRMRNRIAASKCRKRKLERHARLEEKVKTLKAQNSELASTANMLREQVAQLKQKVMNAAAAAAAAACAAAAAAAAAAAAAAAAAAAAAAAAAAAAAAAAAAAAAAAAA BACH2 AAAAAAAAACAAAAAAAAAAAAAAAAAAAAAAAAAAAAAAAAAAAAAAAAA False 2 1 1 -1.451749 -1.448751 -1.4459633 -1.455775 -1.4410844 -1.4477268 -1.4517267 -1.4505578 -1.4484125 -1.444405 -1.4486152 0.004174784 0.016365154 2 2.985955 -1.4289539 2.8129268 -1.4744207 4.220343 0.9799395 3.4915385 1.3531338 3.6124766 1.0980812 4.317344 -0.92915154 4.088326 1.0637416 3.7720656 -1.1251874 4.033235 1.0549943 5.191548 0.7671454 1aH 0.6446272 5.0180264 1.12747493771 TRUE
caggagcggatcaaggcggagaggaagcgcatgaggaaccgcatcgctgcctccaagtgccgaaaaaggaagctggagagacacgcccggctggaggaaaaagtgaaaaccttgaaagctcagaactcggagctggcgtccacggccaacatgctcagggaacaggtggcacagcttaaacagaaagtcatgaactaaacta 6  False 148 149 118 142 228 181 4111 2526 1258 2089 3808 2203 161 0.0780437185730626 -0.0490207287647605 -0.0297459905953873 0.0280755124556771 0.0726531233545973 -0.0526526818773028 0.0869039779109055 0.0913264464156926 0.0842843354707063 0.0980248164800111 0.0897912581730626 0.0998296307155551 0.00958934543580473 0.0372285499973709 0.18750368518018 0.00954732479032324 0.174715773358696 0.0104170061662174 0.177614140281394 0.00944052889643884 0.187059012699981 0.0114775696206407 0.187716595880867 0.00985715033030135 0.165649440465285 0.0104497721748378 0.18006065078802 0.00412919204627182 QERIKAERKRMRNRIAASKCRKRKLERHARLEEKVKTLKAQNSELASTANMLREQVAQLKQKVMNAAAAAAAAAACAAAAAAAAAAAAAAAAAAAAAAAAAAAAAAAAAAAAAAAA BATF AAAAAAAAAACAAAAAAAAAAAAAAAAAAAAAAAAAAAAAAAAAAAAAAAA False 2 1 1 -0.05645275 -0.059643984 -0.054363728 -0.07724607 -0.060697198 -0.077275634 -0.10651052 -0.07182205 -0.081385136 -0.061385155 -0.07067822 0.015856389 0.062157046 9 -2.1054769 -0.67549956 -2.1217442 -0.6851399 -2.0648222 -0.7120695 -1.9740267 -0.7008822 -1.8425888 -0.78256917 -1.9448406 -0.69739187 -1.6824028 -0.75939703 -2.1017265 -0.67931414 -1.9221263 -0.6988256 -2.2442446 -0.6390232 1aH 0.6446272 -0.834949 0.70301121 TRUE
caggagcggatcaaggcggagaggaagcgcatgaggaaccgcatcgctgcctccaagtgccgaaaaaggaagctggagagacacgcccggctggaggaaaaagtgaaaaccttgaaagctcagaactcggagctggcgtccacggccaacatgctcagggaacaggtggcacagcttaaacagaaagtcatgaactaaccga 6  False 48 67 64 138 75 100 267 302 172 144 257 334 82 -0.385439788182162 -0.411952508689615 -0.419275924847793 -0.69508515683876 -0.389054969629824 -0.43869711810401 0.145337096325483 0.132495438185474 0.112370858920953 0.106973450553346 0.149063699581087 0.128996153251561 -0.477496510893753 0.0515719066326952 0.136585100319926 0.0159668233383336 0.133318535890537 0.0151128818731372 0.13398362958447 0.0125864472305132 0.102385281834812 0.0125253509302571 0.137030970421734 0.016363990498158 0.125239830823163 0.0135028087677704 0.126035687582374 0.00572008060195298 QERIKAERKRMRNRIAASKCRKRKLERHARLEEKVKTLKAQNSELASTANMLREQVAQLKQKVMNAAAAAAAAAAACAAAAAAAAAAAAAAAAAAAAAAAAAAAAAAAAAAAAAAA BATF2 AAAAAAAAAAACAAAAAAAAAAAAAAAAAAAAAAAAAAAAAAAAAAAAAAA False 2 1 1 -0.4152912 -0.4424324 -0.41469502 -0.47830367 -0.45130706 -0.47108757 -0.55221254 -0.47702086 -0.4819324 -0.4302925 -0.4614575 0.040863935 0.16018663 5 -0.38506573 -1.0750997 -0.36629575 -1.0104672 -0.43667364 0.99205846 -0.29062104 -0.9628558 -0.32949162 1.0440123 -0.3026772 -0.95512176 -0.10290623 -1.0567551 -0.30042636 -0.9880196 -0.25259227 1.0313388 -0.41072607 -0.9569835 1aH 0.6446272 0.84770316 1.0072712329 TRUE
caggagcggatcaaggcggagaggaagcgcatgaggaaccgcatcgctgcctccaagtgccgaaaaaggaagctggagagacacgcccggctggaggaaaaagtgaaaaccttgaaagctcagaactcggagctggcgtccacggccaacatgctcagggaacaggtggcacagcttaaacagaaagtcatgaactaaaaca 6  False 105 141 137 162 157 183 6102 8857 4428 5755 5515 8909 147.5 0.290798787034495 0.309814070110689 0.28378396967317 0.269018725494606 0.289370912565847 0.361199362033167 0.099741761369161 0.0930167665339799 0.0791038676957509 0.0923573364998163 0.104611902705374 0.0988757540172521 0.298943618695231 0.0381577541608258 0.210877088656269 0.0109576916251931 0.215645695185772 0.0106098098478031 0.212732037732734 0.00886027450571003 0.215270669722966 0.0108139734173309 0.211507551381106 0.0114841385707978 0.208969840850994 0.0103499241226242 0.212154282255858 0.00423225441215423 QERIKAERKRMRNRIAASKCRKRKLERHARLEEKVKTLKAQNSELASTANMLREQVAQLKQKVMNAAAAAAAAAAAACAAAAAAAAAAAAAAAAAAAAAAAAAAAAAAAAAAAAAA BATF3 AAAAAAAAAAAACAAAAAAAAAAAAAAAAAAAAAAAAAAAAAAAAAAAAAA False 2 1 1 0.18652523 0.18815064 0.18693268 0.19261408 0.18579042 0.17725408 0.15755045 0.1767242 0.18444455 0.19135559 0.18273419 0.010251916 0.04018751 5 -3.8571458 0.7303225 -3.9243503 0.76337874 -3.915608 -0.7593894 -3.9282527 0.77395785 -3.6612616 -0.8033745 -3.9614224 0.6925307 -3.604476 0.73090553 -3.9329472 0.7454422 -3.6681123 -0.7727252 -4.081088 0.73079693 1aH 0.6446272 -2.6880155 0.750282386 TRUE
caggagcggatcaaggcggagaggaagcgcatgaggaaccgcatcgctgcctccaagtgccgaaaaaggaagctggagagacacgcccggctggaggaaaaagtgaaaaccttgaaagctcagaactcggagctggcgtccacggccaacatgctcagggaacaggtggcacagcttaaacagaaagtcatgaactaaatca 6  False 178 172 210 134 143 89 17 14 49 6 9 12 154.333333333333 -1.55689125149912 -1.51171673279486 -1.11012049424676 -1.55560141729611 -1.55422526945241 -1.39692141282468 0.165128260474274 0.164486453775711 0.0978305451427901 0.226249079461144 0.209955497557472 0.210374596728676 -1.34263457694461 0.0641586298283481 0.00788871765430671 0.0181410928786857 0.00787567510359674 0.0187618862935019 0.0566034368839467 0.010957814203754 0.00162880359027881 0.0264911443282393 0.00912031364468974 0.0230486012135877 0.0249366893565144 0.0220211834044729 0.0300791912504872 0.00711613275310538 QERIKAERKRMRNRIAASKCRKRKLERHARLEEKVKTLKAQNSELASTANMLREQVAQLKQKVMNAAAAAAAAAAAAACAAAAAAAAAAAAAAAAAAAAAAAAAAAAAAAAAAAAA CEBPA AAAAAAAAAAAAACAAAAAAAAAAAAAAAAAAAAAAAAAAAAAAAAAAAAA False 2 1 1 -1.4304903 -1.4280252 -1.4288332 -1.4322028 -1.427748 -1.4285203 -1.4426646 -1.4364933 -1.4325097 -1.4229718 -1.4310458 0.0054254946 0.02126794 4 3.9015973 -0.92971534 4.372029 0.8162471 3.8066125 0.95650005 3.6347127 1.0399063 3.4200413 1.0569477 3.6997209 0.95209175 4.1560025 0.9631187 4.528517 0.83559185 4.3571677 0.8598434 4.704655 0.7350532 1aH 0.6446272 5.223556 0.9145015403 TRUE
caggagcggatcaaggcggagaggaagcgcatgaggaaccgcatcgctgcctccaagtgccgaaaaaggaagctggagagacacgcccggctggaggaaaaagtgaaaaccttgaaagctcagaactcggagctggcgtccacggccaacatgctcagggaacaggtggcacagcttaaacagaaagtcatgaactaatcaa 4  False 67 67 96 82 84 146 32 13 9 12 12 27 90.3333333333333 -1.09298931885141 -1.27372031287 -1.36787963598833 -1.2319436923898 -1.31528308064069 -1.30259469562677 0.160224957964493 0.194684201961413 0.186449883569731 0.189855154388741 0.207858922133359 0.15342019863179 -1.25610878994118 0.073034376929814 0.0588532710420354 0.0176024130307497 0.0350223590182457 0.0222063445134627 0.0277323232619103 0.0208838985767346 0.0395253710541703 0.0222298376123827 0.0353510305684779 0.0228184422921651 0.0348104382390185 0.0160594215487843 0.039676169685511 0.00810058324442674 QERIKAERKRMRNRIAASKCRKRKLERHARLEEKVKTLKAQNSELASTANMLREQVAQLKQKVMNAAAAAAAAAAAAAACAAAAAAAAAAAAAAAAAAAAAAAAAAAAAAAAAAAA CEBPB AAAAAAAAAAAAAACAAAAAAAAAAAAAAAAAAAAAAAAAAAAAAAAAAAA False 2 1 1 -1.3337986 -1.330831 -1.327398 -1.3311441 -1.3344911 -1.3340781 -1.3710645 -1.3298428 -1.3544538 -1.350377 -1.3397479 0.01417868 0.055580426 5 2.0740843 -1.1725204 2.4358644 -0.9859574 2.151713 1.1123319 2.7985659 -0.87131345 2.3467865 1.0430447 2.5020437 -0.96407133 2.3456483 -1.181548 2.647874 -0.9046606 2.1479454 1.2221615 2.1239154 -1.2039356 1aH 0.6446272 3.522895 1.06615448174 TRUE
caggagcggatcaaggcggagaggaagcgcatgaggaaccgcatcgctgcctccaagtgccgaaaaaggaagctggagagacacgcccggctggaggaaaaagtgaaaaccttgaaagctcagaactcggagctggcgtccacggccaacatgctcagggaacaggtggcacagcttaaacagaaagtcatgaactaagcaa 5  False 99 151 117 92 162 114 20 42 11 22 14 20 122.5 -1.34097154652702 -1.17505451531023 -1.36707542107132 -1.09773632253479 -1.4617974006215 -1.31832668951145 0.167556151841372 0.121331108472179 0.169658310412318 0.158582177225128 0.177066755792981 0.173917394491551 -1.27130098571743 0.0641487550803828 0.0316097900557655 0.018407822526678 0.0462765166244292 0.0138394403232962 0.0278224018526785 0.019003106247722 0.0552394982153073 0.0185681345301507 0.0192669071584998 0.0194381242212484 0.033163675141003 0.0182049872032123 0.0379911324232728 0.00711503749877074 QERIKAERKRMRNRIAASKCRKRKLERHARLEEKVKTLKAQNSELASTANMLREQVAQLKQKVMNAAAAAAAAAAAAAAACAAAAAAAAAAAAAAAAAAAAAAAAAAAAAAAAAAA CEBPD AAAAAAAAAAAAAAACAAAAAAAAAAAAAAAAAAAAAAAAAAAAAAAAAAA False 2 1 1 -1.3528259 -1.3581127 -1.3578587 -1.3704859 -1.3637402 -1.3580623 -1.3716971 -1.3715847 -1.3732902 -1.3630731 -1.364073 0.007291651 0.028583271 10 4.454562 -0.5807748 5.0783453 -0.5172576 3.9087348 0.67700124 4.2859077 -0.6515945 3.7199328 0.72635317 4.373125 -0.59629536 4.3220634 -0.6427585 4.257834 -0.6481863 4.2672567 0.65842545 4.5526023 -0.5866899 1aH 0.6446272 5.4874873 0.628533684 TRUE
caggagcggatcaaggcggagaggaagcgcatgaggaaccgcatcgctgcctccaagtgccgaaaaaggaagctggagagacacgcccggctggaggaaaaagtgaaaaccttgaaagctcagaactcggagctggcgtccacggccaacatgctcagggaacaggtggcacagcttaaacagaaagtcatgaactaataca 5  False 168 97 166 133 149 136 45 31 17 24 44 25 141.5 -1.25967235156504 -1.13700373916135 -1.3429049731533 -1.17468308263567 -1.1036122195281 -1.30438871415095 0.120908576120511 0.144328252183376 0.139844848918751 0.142631649386879 0.134141514585217 0.158604137432149 -1.21895206833128 0.056611406557266 0.0405413699230251 0.0132830909920083 0.0506167180154704 0.0164625730219508 0.0305296879780959 0.0156637568518819 0.0462299246414486 0.0167005126327223 0.0585879418333777 0.014725855297097 0.0346226474526484 0.0166020558252388 0.043797394910452 0.00627903503362422 QERIKAERKRMRNRIAASKCRKRKLERHARLEEKVKTLKAQNSELASTANMLREQVAQLKQKVMNAAAAAAAAAAAAAAAACAAAAAAAAAAAAAAAAAAAAAAAAAAAAAAAAAA CEBPE AAAAAAAAAAAAAAAACAAAAAAAAAAAAAAAAAAAAAAAAAAAAAAAAAA False 2 1 1 -1.2101295 -1.2233349 -1.2088969 -1.2277701 -1.2227502 -1.233624 -1.2851586 -1.2464385 -1.2418613 -1.2143335 -1.2314298 0.022690317 0.088946044 8 1.5311365 -1.1279981 1.6392331 -1.0845661 1.6155218 1.0660962 1.9132959 -0.95057005 1.6509035 -1.0818352 1.8905977 -0.9635463 1.8428605 -1.1456221 1.7577171 -1.0741974 1.7603911 -1.0713536 1.7497103 -0.99320555 1aH 0.6446272 2.9005876 1.0558990648 TRUE
caggagcggatcaaggcggagaggaagcgcatgaggaaccgcatcgctgcctccaagtgccgaaaaaggaagctggagagacacgcccggctggaggaaaaagtgaaaaccttgaaagctcagaactcggagctggcgtccacggccaacatgctcagggaacaggtggcacagcttaaacagaaagtcatgaactaacaca 6  False 238 162 306 218 296 162 13 12 8 14 28 23 230.333333333333 -1.7179272526594 -1.53753913934315 -1.72886936174782 -1.45703860134652 -1.43545080485756 -1.38150850411337 0.180072619100049 0.175253414077723 0.183796148227707 0.15594603583785 0.129943639800587 0.157282585697791 -1.51856028821769 0.0654045960360759 -0.00980279708381415 0.0197828893650285 0.00493028328340339 0.0199900025321099 -0.0127014526979709 0.0205866587036316 0.0131693667118477 0.0182594729341506 0.0221591971254844 0.0142650188675625 0.0265500518765426 0.0164637209997735 0.0105664504165088 0.0072543286741186 QERIKAERKRMRNRIAASKCRKRKLERHARLEEKVKTLKAQNSELASTANMLREQVAQLKQKVMNAAAAAAAAAAAAAAAAACAAAAAAAAAAAAAAAAAAAAAAAAAAAAAAAAA CREB3 AAAAAAAAAAAAAAAAACAAAAAAAAAAAAAAAAAAAAAAAAAAAAAAAAA False 2 1 1 -1.4338176 -1.4401048 -1.4385885 -1.4332874 -1.4369693 -1.4278657 -1.4365271 -1.4363729 -1.4363348 -1.4331707 -1.4353038 0.0034393987 0.013482443 8 3.1320493 -1.1829392 3.523584 -1.0972506 3.353672 1.1609883 3.6454372 -1.0447772 3.0499551 1.2606862 4.134404 -0.84878683 3.9168043 -0.97539735 4.294996 -0.88028276 4.04067 0.9523242 3.6029305 -1.0201969 1aH 0.6446272 4.834901 1.0423629519 TRUE
caggagcggatcaaggcggagaggaagcgcatgaggaaccgcatcgctgcctccaagtgccgaaaaaggaagctggagagacacgcccggctggaggaaaaagtgaaaaccttgaaagctcagaactcggagctggcgtccacggccaacatgctcagggaacaggtggcacagcttaaacagaaagtcatgaactaacgga 5  False 121 121 214 70 195 92 36 7 14 14 20 12 135.5 -1.22940200046063 -1.60526207981438 -1.46958699341972 -1.14657238905968 -1.41187237274232 -1.4068186758896 0.136414052238729 0.222053655960871 0.147536522508732 0.188452703441957 0.153616060016775 0.209232780840493 -1.3611652212842 0.0684648248989375 0.0438668894269452 0.014986532193296 -0.00279442643837921 0.0253281978458548 0.0163402746511078 0.0165252866531513 0.0495213609755193 0.0220656268649489 0.0247476022179356 0.0168637418334807 0.0239006828778613 0.0219016626187944 0.0280238710936535 0.00759375292462505 QERIKAERKRMRNRIAASKCRKRKLERHARLEEKVKTLKAQNSELASTANMLREQVAQLKQKVMNAAAAAAAAAAAAAAAAAACAAAAAAAAAAAAAAAAAAAAAAAAAAAAAAAA CREB3L1 AAAAAAAAAAAAAAAAAACAAAAAAAAAAAAAAAAAAAAAAAAAAAAAAAA False 2 1 1 -1.4032747 -1.3986788 -1.3839904 -1.4084815 -1.4027874 -1.4076914 -1.4168124 -1.4062332 -1.4097815 -1.4120842 -1.4049815 0.008961003 0.035127133 10 2.6453407 -1.1883669 3.1190848 -0.98536736 3.2986913 0.8847271 3.270206 -1.005964 2.8204682 1.1221521 3.7485833 -0.84438604 3.8141317 -0.8878639 3.6466546 -0.87423927 4.131514 0.79567045 3.2786803 -0.99627775 1aH 0.6446272 4.5427866 0.9585014972 TRUE
caggagcggatcaaggcggagaggaagcgcatgaggaaccgcatcgctgcctccaagtgccgaaaaaggaagctggagagacacgcccggctggaggaaaaagtgaaaaccttgaaagctcagaactcggagctggcgtccacggccaacatgctcagggaacaggtggcacagcttaaacagaaagtcatgaactaaacga 6  False 148 78 119 93 169 128 14 12 14 5 11 2 122.5 -1.55965364040202 -1.33729758895263 -1.30369472870932 -1.50561013170514 -1.54442616061301 -2.0403210989777 0.180891904892001 0.193698284959224 0.154983650492243 0.251453640539545 0.191408367240916 0.417889882898999 -1.45740387493161 0.0822878368512575 0.00758523990004056 0.0198728966091145 0.0277705179253656 0.0220938874553568 0.0349215532475148 0.0173594253638758 0.00748220359039731 0.029442306237265 0.0101960451902572 0.021012524924584 -0.042411853250221 0.0437430654522471 0.0173495933360492 0.00912692762557555 QERIKAERKRMRNRIAASKCRKRKLERHARLEEKVKTLKAQNSELASTANMLREQVAQLKQKVMNAAAAAAAAAAAAAAAAAAACAAAAAAAAAAAAAAAAAAAAAAAAAAAAAAA CREB3L2 AAAAAAAAAAAAAAAAAAACAAAAAAAAAAAAAAAAAAAAAAAAAAAAAAA False 2 1 1 -1.4451227 -1.4482503 -1.44909 -1.4520907 -1.4451461 -1.4494593 -1.4512973 -1.4529283 -1.4484805 -1.4551293 -1.4496996 0.0032296262 0.012660135 4 2.85208 -1.4103714 2.9466386 -1.4012223 3.8162117 1.1158556 3.0391421 -1.4830081 2.8038015 -1.4633096 3.561109 -1.1427094 3.2508388 -1.3318439 3.3462882 -1.2990365 2.599205 -1.6381353 2.3750055 -1.851001 1aH 0.6446272 4.2244825 1.413649329 TRUE
caggagcggatcaaggcggagaggaagcgcatgaggaaccgcatcgctgcctccaagtgccgaaaaaggaagctggagagacacgcccggctggaggaaaaagtgaaaaccttgaaagctcagaactcggagctggcgtccacggccaacatgctcagggaacaggtggcacagcttaaacagaaagtcatgaactaagtta 6  False 132 128 134 143 192 251 8 4 3 13 553 17 163.333333333333 -1.68796497965574 -1.77398826537414 -1.77270870279654 -1.36205602361041 -0.439695218382752 -1.60246921517261 0.228869151598586 0.280107647718607 0.293828154315273 0.168685971162036 0.0985690306531304 0.163835338929263 -1.04319424941116 0.0676136082024987 -0.0065111232306842 0.0251437066210893 -0.022039911008951 0.03195003427822 -0.0176118143168879 0.032911135454876 0.0242907254438625 0.019751171668171 0.131471759482074 0.0108207610944411 0.00342075575865727 0.0171496373744611 0.0632915140208203 0.00749934051230072 QERIKAERKRMRNRIAASKCRKRKLERHARLEEKVKTLKAQNSELASTANMLREQVAQLKQKVMNAAAAAAAAAAAAAAAAAAAACAAAAAAAAAAAAAAAAAAAAAAAAAAAAAA CREB3L3 AAAAAAAAAAAAAAAAAAAACAAAAAAAAAAAAAAAAAAAAAAAAAAAAAA False 2 1 1 -1.4355772 -1.4410682 -1.4348098 -1.4357731 -1.4380897 -1.4300989 -1.4491621 -1.4329329 -1.4341251 -1.4282357 -1.4359874 0.0058969962 0.023116225 2 3.7228644 -1.0068929 3.3860464 -1.1500343 3.3466635 1.1319951 3.744834 -1.0355874 2.533325 1.5303228 4.0465584 -0.8785528 3.2186222 -1.3169011 4.307526 -0.85752815 2.999094 1.2631042 4.2102613 -0.8467062 1aH 0.6446272 4.7170305 1.1017625135 TRUE
caggagcggatcaaggcggagaggaagcgcatgaggaaccgcatcgctgcctccaagtgccgaaaaaggaagctggagagacacgcccggctggaggaaaaagtgaaaaccttgaaagctcagaactcggagctggcgtccacggccaacatgctcagggaacaggtggcacagcttaaacagaaagtcatgaactaactta 6  False 160 176 223 178 207 224 12 16 8 11 14 26 194.666666666667 -1.62655001567692 -1.48143153014168 -1.639425213482 -1.46754704918025 -1.53324962582082 -1.44164862806805 0.191016183960909 0.156373261506457 0.185783724385498 0.17414405122378 0.171427488004323 0.144499041187563 -1.5189241378118 0.0686526675908445 0.000235962716208404 0.0209851561726276 0.0113301086785913 0.0178364678937556 -0.00268298293600205 0.020809283347306 0.0119389492936114 0.0203902495685766 0.0114229885014442 0.0188190538186654 0.02025482079747 0.0151255899583054 0.0105260941616954 0.0076145874333402 QERIKAERKRMRNRIAASKCRKRKLERHARLEEKVKTLKAQNSELASTANMLREQVAQLKQKVMNAAAAAAAAAAAAAAAAAAAAACAAAAAAAAAAAAAAAAAAAAAAAAAAAAA CREB3L4 AAAAAAAAAAAAAAAAAAAAACAAAAAAAAAAAAAAAAAAAAAAAAAAAAA False 2 1 1 -1.4141881 -1.4237554 -1.4213854 -1.430568 -1.4285059 -1.4419855 -1.43482 -1.4438031 -1.425787 -1.4203317 -1.4285129 0.009500289 0.037241135 2 3.7574265 -0.88155377 3.5084848 -0.9921008 3.1613421 -1.1014967 3.5026884 -1.0670782 3.175022 -1.1439098 3.9417987 -0.9741724 3.4282951 -1.101111 2.745579 -1.4560816 3.8496928 -0.93224 3.620872 -0.9413313 1aH 0.6446272 4.6345716 1.0591075815 TRUE
caggagcggatcaaggcggagaggaagcgcatgaggaaccgcatcgctgcctccaagtgccgaaaaaggaagctggagagacacgcccggctggaggaaaaagtgaaaaccttgaaagctcagaactcggagctggcgtccacggccaacatgctcagggaacaggtggcacagcttaaacagaaagtcatgaactaacgta 5  False 622 666 846 801 846 758 3091 2888 2772 2822 2577 2531 756.5 -0.417931614795963 -0.422556415194196 -0.363250287860216 -0.362541746054153 -0.423371667201849 -0.438782032485454 0.0554046296309916 0.0547118556366006 0.0509459088510892 0.0537605214812768 0.058367224756081 0.0666888972120205 -0.400962539860706 0.0228843999094468 0.133015528141873 0.00608678689618723 0.13210901812455 0.0062406209800115 0.140258955147266 0.00570635482830859 0.141322260104432 0.00629473382660327 0.133263734571725 0.00640746683462531 0.12523094232048 0.00698073084575883 0.134524427124515 0.0025382154850636 QERIKAERKRMRNRIAASKCRKRKLERHARLEEKVKTLKAQNSELASTANMLREQVAQLKQKVMNAAAAAAAAAAAAAAAAAAAAAACAAAAAAAAAAAAAAAAAAAAAAAAAAAA CREB5 AAAAAAAAAAAAAAAAAAAAAACAAAAAAAAAAAAAAAAAAAAAAAAAAAA False 2 1 1 -0.41369164 -0.43743396 -0.4172026 -0.46887398 -0.44481087 -0.46567512 -0.55107397 -0.4737605 -0.4768477 -0.43450296 -0.45838732 0.039747436 0.15580995 9 -0.42422795 -0.98478824 -0.39950657 -0.95613354 -0.44639212 -0.9569807 -0.33461303 0.90230715 -0.35775274 1.0044166 -0.3188411 -0.9460633 -0.11006367 1.0117706 -0.32436818 0.93872803 -0.2796567 0.9737135 -0.42574894 -0.8997804 1aH 0.6446272 0.82333374 0.957468196115 TRUE
caggagcggatcaaggcggagaggaagcgcatgaggaaccgcatcgctgcctccaagtgccgaaaaaggaagctggagagacacgcccggctggaggaaaaagtgaaaaccttgaaagctcagaactcggagctggcgtccacggccaacatgctcagggaacaggtggcacagcttaaacagaaagtcatgaactaattca 5  False 108 163 266 225 160 131 8 13 23 7 15 16 175.5 -1.63013027334298 -1.51729578297769 -1.39074247375492 -1.6551118453859 -1.43806513661846 -1.42644072318727 0.23206891993646 0.170009249412263 0.120434607466909 0.204492238706826 0.173442595272742 0.181119377179891 -1.47563806075962 0.0690476435262349 -0.000157366606482801 0.025495235150736 0.00723930959900207 0.0193918352125572 0.0251715000747231 0.0134896524433984 -0.0100227139273612 0.0239436705001828 0.0218721996860361 0.0190402692875277 0.0218467243247259 0.0189588623579218 0.0153271547748754 0.0076583960557818 QERIKAERKRMRNRIAASKCRKRKLERHARLEEKVKTLKAQNSELASTANMLREQVAQLKQKVMNAAAAAAAAAAAAAAAAAAAAAAACAAAAAAAAAAAAAAAAAAAAAAAAAAA CREBL2 AAAAAAAAAAAAAAAAAAAAAAACAAAAAAAAAAAAAAAAAAAAAAAAAAA False 2 1 1 -1.4539217 -1.452859 -1.4592024 -1.4531718 -1.451448 -1.4473456 -1.4623283 -1.4439434 -1.466971 -1.4564191 -1.4547609 0.006820371 0.026735855 9 3.0113895 -1.4483044 3.1257586 -1.3800317 2.8684525 -1.6737366 3.984261 -1.1460648 3.5187824 1.238321 4.1365824 -0.9667789 2.9129264 -1.716472 3.703784 -1.0806121 2.2347236 2.5395837 3.058875 -1.4578056 1aH 0.6446272 4.4210043 1.4647710606 TRUE
caggagcggatcaaggcggagaggaagcgcatgaggaaccgcatcgctgcctccaagtgccgaaaaaggaagctggagagacacgcccggctggaggaaaaagtgaaaaccttgaaagctcagaactcggagctggcgtccacggccaacatgctcagggaacaggtggcacagcttaaacagaaagtcatgaactaaagta 5  False 133 81 150 126 256 160 17 14 19 7 18 13 151 -1.47289780058169 -1.30540459712779 -1.28281309999516 -1.49664874640599 -1.52192332077499 -1.54813039910319 0.17009593434284 0.18369094538954 0.135860077734152 0.214121554267227 0.153043092166829 0.188846204404799 -1.42292010915253 0.068855460533011 0.0171162901480639 0.0186868446039316 0.0314083414205034 0.0209524161499878 0.0372604649584496 0.0152174301732195 0.00853147792073297 0.0250711517208812 0.012666373367579 0.016800842277931 0.00910872879938468 0.0197676761695714 0.0211743485680023 0.00763708014401234 QERIKAERKRMRNRIAASKCRKRKLERHARLEEKVKTLKAQNSELASTANMLREQVAQLKQKVMNAAAAAAAAAAAAAAAAAAAAAAAACAAAAAAAAAAAAAAAAAAAAAAAAAA CREBRF AAAAAAAAAAAAAAAAAAAAAAAACAAAAAAAAAAAAAAAAAAAAAAAAAA False 2 1 1 -1.4284416 -1.4267557 -1.4472557 -1.4506791 -1.4494466 -1.4528697 -1.4497519 -1.441888 -1.4474753 -1.4523388 -1.4446902 0.009529888 0.03735716 8 3.609996 -0.9923183 3.7174563 -0.9527363 2.7392845 1.5276351 2.8262825 -1.5690782 2.2715688 1.8795495 2.6779795 -1.5659552 3.188221 -1.3370934 3.6851716 -1.0684423 3.2875733 1.2827213 2.53858 -1.6826745 1aH 0.6446272 4.2196627 1.38582041304 TRUE
caggagcggatcaaggcggagaggaagcgcatgaggaaccgcatcgctgcctccaagtgccgaaaaaggaagctggagagacacgcccggctggaggaaaaagtgaaaaccttgaaagctcagaactcggagctggcgtccacggccaacatgctcagggaacaggtggcacagcttaaacagaaagtcatgaactaagtaa 5  False 88 92 54 29 106 71 7 3 2 2 6 1 73.3333333333333 -1.60959176957983 -1.76232819036173 -1.63040955426867 -1.43755545407454 -1.58514121440933 -2.07130860344588 0.249025097809025 0.323456077230094 0.364730562303082 0.405960802841849 0.252576034716548 0.587073312690361 -1.63602173863239 0.131481874793161 0.00209900612636371 0.0273580513444647 -0.0207099230583637 0.0368945040921621 -0.00167315601088555 0.0408527799810839 0.0154506173917613 0.0475333037610803 0.00572640734195937 0.0277274201819719 -0.0456555030527723 0.0614525198938323 -0.0024617466749749 0.0145832677249898 QERIKAERKRMRNRIAASKCRKRKLERHARLEEKVKTLKAQNSELASTANMLREQVAQLKQKVMNAAAAAAAAAAAAAAAAAAAAAAAAACAAAAAAAAAAAAAAAAAAAAAAAAA CREBZF AAAAAAAAAAAAAAAAAAAAAAAAACAAAAAAAAAAAAAAAAAAAAAAAAA False 2 1 1 -1.4543179 -1.4528521 -1.4539204 -1.4446473 -1.450758 -1.4459835 -1.4486703 -1.4583788 -1.4441392 -1.4507968 -1.4504465 0.0046244394 0.018127803 9 3.3238556 -1.3176403 3.019578 -1.4284581 2.4963574 1.7955427 3.464069 -1.2044998 3.3629744 1.2864325 3.790051 -1.0438776 4.3134685 -0.9780389 3.0375524 -1.5246779 4.06223 1.0073605 4.6807823 -0.89915645 1aH 0.6446272 4.720543 1.24856848236 TRUE
caggagcggatcaaggcggagaggaagcgcatgaggaaccgcatcgctgcctccaagtgccgaaaaaggaagctggagagacacgcccggctggaggaaaaagtgaaaaccttgaaagctcagaactcggagctggcgtccacggccaacatgctcagggaacaggtggcacagcttaaacagaaagtcatgaactaaccta 6  False 148 28 76 68 86 34 15 4 3 8 9 15 73.3333333333333 -1.53976940941885 -1.35760098046899 -1.61239828167164 -1.29159190423213 -1.40600031155081 -1.04302619563505 0.176176546133638 0.327144515459455 0.299623833019754 0.221915330585995 0.225541903145489 0.250262368642363 -1.3879399632383 0.0959447481288016 0.00976973382040758 0.0193548643780106 0.0254546437955618 0.0373152199448745 0.000344252543909962 0.0335602984574502 0.0325412569415297 0.0259837125755562 0.0253922283328946 0.0247596535600646 0.0619810454949577 0.0261964781147935 0.0250541596349562 0.010641679326296 QERIKAERKRMRNRIAASKCRKRKLERHARLEEKVKTLKAQNSELASTANMLREQVAQLKQKVMNAAAAAAAAAAAAAAAAAAAAAAAAAACAAAAAAAAAAAAAAAAAAAAAAAA CREM AAAAAAAAAAAAAAAAAAAAAAAAAACAAAAAAAAAAAAAAAAAAAAAAAA False 2 1 1 -1.4276118 -1.4307683 -1.4312812 -1.4339558 -1.4305419 -1.4352843 -1.4426401 -1.4203256 -1.4352158 -1.4290031 -1.4316628 0.0058282358 0.022846684 4 3.0259097 -1.1780021 3.2697935 -1.1099248 2.8749595 1.2865969 3.1579876 -1.2118132 2.9341528 1.2539877 3.2072258 -1.1443018 3.1980429 -1.2513667 3.2417436 -1.056577 3.4958553 1.0919468 3.849 -0.930462 1aH 0.6446272 4.3909183 1.15149790698 TRUE
caggagcggatcaaggcggagaggaagcgcatgaggaaccgcatcgctgcctccaagtgccgaaaaaggaagctggagagacacgcccggctggaggaaaaagtgaaaaccttgaaagctcagaactcggagctggcgtccacggccaacatgctcagggaacaggtggcacagcttaaacagaaagtcatgaactaatcga 5  False 170 119 144 132 182 115 20 8 9 5 3 7 143.666666666667 -1.49679891938707 -1.56411215022401 -1.48249706120814 -1.60131967304023 -1.94476418219853 -1.63434803812231 0.156138241789528 0.210983790571187 0.1807390672083 0.244052727372478 0.326252878456344 0.245357024812142 -1.56490148592068 0.0854697181301989 0.0144904984458591 0.0171534438628681 0.00189927497129994 0.0240655312191621 0.0148942423921967 0.0202442408445918 -0.00372427415146248 0.0285757451032418 -0.0337524654108305 0.0358155541426915 8.38062513957294e-05 0.02568300606148 0.00542653212843683 0.00947984491271443 QERIKAERKRMRNRIAASKCRKRKLERHARLEEKVKTLKAQNSELASTANMLREQVAQLKQKVMNAAAAAAAAAAAAAAAAAAAAAAAAAAACAAAAAAAAAAAAAAAAAAAAAAA DBP AAAAAAAAAAAAAAAAAAAAAAAAAAACAAAAAAAAAAAAAAAAAAAAAAA False 2 1 1 -1.4256479 -1.4307746 -1.4391674 -1.4368796 -1.4275692 -1.4380641 -1.4390877 -1.4354239 -1.4390423 -1.4277116 -1.4339368 0.0054351753 0.021305887 7 4.3579044 -0.80857515 4.346113 -0.8350836 3.9577055 -0.98811436 4.3328695 -0.9025351 4.194315 0.8608805 4.7998686 -0.7786104 4.495737 -0.86585385 4.497024 -0.8352382 3.6862226 1.0651499 3.9338756 -0.9033687 1aH 0.6446272 5.4256144 0.8843409684 TRUE
caggagcggatcaaggcggagaggaagcgcatgaggaaccgcatcgctgcctccaagtgccgaaaaaggaagctggagagacacgcccggctggaggaaaaagtgaaaaccttgaaagctcagaactcggagctggcgtccacggccaacatgctcagggaacaggtggcacagcttaaacagaaagtcatgaactaaaata 6  False 127 89 170 153 123 100 2578 892 967 1437 946 1289 127 -0.0123458517260085 -0.193024023936517 -0.207324650824595 -0.0945637821495017 -0.153389097621237 -0.0355243914130278 0.0926405013725409 0.114772714276223 0.0748049834853503 0.0952792347059646 0.117373514945271 0.126182793759981 -0.124737137845135 0.0402686923003386 0.177573431053174 0.0101775428076353 0.158290266042536 0.0130913674981608 0.157723890641027 0.00837876462152952 0.172699373043382 0.0111560938240784 0.162902018175991 0.0128850893188453 0.16744236238449 0.0132083173875839 0.165161874273585 0.00446638840277335 QERIKAERKRMRNRIAASKCRKRKLERHARLEEKVKTLKAQNSELASTANMLREQVAQLKQKVMNAAAAAAAAAAAAAAAAAAAAAAAAAAAACAAAAAAAAAAAAAAAAAAAAAA DDIT3 AAAAAAAAAAAAAAAAAAAAAAAAAAAACAAAAAAAAAAAAAAAAAAAAAA False 2 1 1 -0.040748358 -0.05947721 -0.041689634 -0.07690728 -0.063928366 -0.07779622 -0.1272825 -0.08613205 -0.077215195 -0.05182624 -0.0703003 0.02546499 0.09982276 3 -1.4340565 1.0321794 -1.4212421 1.0232692 -1.4089102 -1.0780103 -1.4052063 0.9854592 -1.3055913 1.0953186 -1.3994988 0.96784955 -1.1232815 -1.0765232 -1.3359398 1.0298731 -1.3093439 1.0369854 -1.5604194 0.9418044 1aH 0.6446272 -0.20489812 1.026727244 TRUE
caggagcggatcaaggcggagaggaagcgcatgaggaaccgcatcgctgcctccaagtgccgaaaaaggaagctggagagacacgcccggctggaggaaaaagtgaaaaccttgaaagctcagaactcggagctggcgtccacggccaacatgctcagggaacaggtggcacagcttaaacagaaagtcatgaactaatgaa 3  False 187 245 281 275 408 294 2404 3727 2126 2418 3230 3030 281.666666666667 -0.143999234430045 -0.0787041372290946 -0.12669182147191 -0.112587778286078 -0.144961355986663 -0.102311896036349 0.0798675290868731 0.0749208831490338 0.0636956469120799 0.0752413881728631 0.0724038984717496 0.084551961437458 -0.1191115334141 0.0303075593816732 0.163109908960908 0.00877429616829172 0.171329982482744 0.00854573162947285 0.166755421248161 0.00713442885789672 0.170588972045672 0.008809894291246 0.16382720307625 0.00794839192875929 0.160451309703667 0.0088505659855099 0.16578583628859 0.00336155271020638 QERIKAERKRMRNRIAASKCRKRKLERHARLEEKVKTLKAQNSELASTANMLREQVAQLKQKVMNAAAAAAAAAAAAAAAAAAAAAAAAAAAAAAAAAAAAAAAAAAAAAAAAAAA FOS AAAAAAAAAAAAAAAAAAAAAAAAAAAAAAAAAAAAAAAAAAAAAAAAAAA False 1 1 1 -0.11209798 -0.13510048 -0.11560905 -0.15891588 -0.14229798 -0.16132236 -0.22647583 -0.16264701 -0.16403508 -0.13117766 -0.15096793 0.032759562 0.12841749 NA -1.2497127 -0.9855633 -1.217608 -0.9802675 -1.2773322 0.9818175 -1.2021383 -0.9259659 -1.1602528 1.0031701 -1.1717538 -0.9261728 -0.8741947 -1.0434102 -1.150301 -0.97534174 -1.0702285 1.0063037 -1.2809868 -0.9332268 1aH 0.6446272 0 0.976123954 TRUE
caggagcggatcaaggcggagaggaagcgcatgaggaaccgcatcgctgcctccaagtgccgaaaaaggaagctggagagacacgcccggctggaggaaaaagtgaaaaccttgaaagctcagaactcggagctggcgtccacggccaacatgctcagggaacaggtggcacagcttaaacagaaagtcatgaactaaaaga 6  False 67 70 55 64 75 56 928 1379 414 622 816 214 64.5 -0.122510969000985 -0.00787786934540933 -0.128136351727881 -0.0852219057246277 -0.0522784420248385 -0.398497644488967 0.122489707933475 0.127221856497207 0.115565351955534 0.140695752459168 0.14644335959275 0.165704135238682 -0.117260822906619 0.0544834539251777 0.165470623098094 0.0134567951114003 0.179408668320538 0.0145113591475657 0.166593622148161 0.0129442563493014 0.173793198473555 0.0164738415450931 0.174001795063938 0.016076333484468 0.129447753238728 0.0173452556045861 0.165991107219314 0.00604301388630898 QERIKAERKRMRNRIAASKCRKRKLERHARLEEKVKTLKAQNSELASTANMLREQVAQLKQKVMNAAAAAAAAAAAAAAAAAAAAAAAAAAAAACAAAAAAAAAAAAAAAAAAAAA FOSB AAAAAAAAAAAAAAAAAAAAAAAAAAAAACAAAAAAAAAAAAAAAAAAAAA False 2 1 1 -0.14832973 -0.17051089 -0.15421128 -0.18662834 -0.16762233 -0.18386376 -0.24956512 -0.19254482 -0.187899 -0.15466249 -0.17958377 0.029191907 0.11443228 9 -1.2752239 0.8764181 -1.298341 0.8343606 -1.2780207 -0.88440335 -1.3111551 0.78517866 -1.2344046 -0.87944174 -1.257458 -0.81004447 -0.9264339 0.91578555 -1.2527775 0.82319695 -1.213997 0.829026 -1.4237485 0.78788257 1aH 0.6446272 -0.08170516 0.842573802 TRUE
caggagcggatcaaggcggagaggaagcgcatgaggaaccgcatcgctgcctccaagtgccgaaaaaggaagctggagagacacgcccggctggaggaaaaagtgaaaaccttgaaagctcagaactcggagctggcgtccacggccaacatgctcagggaacaggtggcacagcttaaacagaaagtcatgaactaataga 5  False 216 168 247 306 303 181 352 648 213 389 452 205 236.833333333333 -0.739270090302623 -0.454639202946274 -0.740601956732829 -0.641126714437062 -0.631474325231523 -0.76155564824603 0.0812848529356897 0.0887729004873934 0.0732616319256815 0.0759567949127319 0.0838984599954724 0.106760437165025 -0.662929832758641 0.0339483223471455 0.0977130843753215 0.00893000424337656 0.128449545858197 0.0101257400026383 0.0979925089064997 0.00820589673433497 0.108703189906725 0.00889366012686574 0.11041853531658 0.00921024773995478 0.0914442727257869 0.0111752616699479 0.105468413331502 0.00376536670458571 QERIKAERKRMRNRIAASKCRKRKLERHARLEEKVKTLKAQNSELASTANMLREQVAQLKQKVMNAAAAAAAAAAAAAAAAAAAAAAAAAAAAAACAAAAAAAAAAAAAAAAAAAA FOSL1 AAAAAAAAAAAAAAAAAAAAAAAAAAAAAACAAAAAAAAAAAAAAAAAAAA False 2 1 1 -0.53613913 -0.56245697 -0.5392929 -0.5961092 -0.56543136 -0.5762156 -0.6689368 -0.5898778 -0.6029275 -0.5504786 -0.57878655 0.03910735 0.1533008 10 -0.14074397 -0.9523479 -0.099378824 -0.91827285 -0.14763534 0.95654726 -0.008865833 -0.8693351 -0.081973314 0.9682404 -0.053577304 -0.9066266 0.15846246 -1.0014759 -0.037525654 -0.93856907 0.01773119 0.9452793 -0.13070452 -0.87105757 1aH 0.6446272 1.1130297 0.9327751907 TRUE
caggagcggatcaaggcggagaggaagcgcatgaggaaccgcatcgctgcctccaagtgccgaaaaaggaagctggagagacacgcccggctggaggaaaaagtgaaaaccttgaaagctcagaactcggagctggcgtccacggccaacatgctcagggaacaggtggcacagcttaaacagaaagtcatgaactaagaga 6  False 157 94 93 109 151 148 2491 1022 850 1121 1347 2147 125.333333333333 -0.0833567184374007 -0.170724962504286 -0.0732667513012132 -0.069761032601158 -0.110161073055925 -0.000248085793856165 0.0852578488096134 0.111899659852129 0.0925811056605255 0.11032751612604 0.107132106388273 0.107613615046803 -0.0830892207397406 0.041178504197836 0.169772133294042 0.00936648002861451 0.160833773093967 0.0127636571051008 0.172739462243727 0.0103698344226279 0.175603487480388 0.0129180731255661 0.167647526205303 0.0117608027703064 0.171134946983352 0.0112645689670428 0.169781238929676 0.00456729988202825 QERIKAERKRMRNRIAASKCRKRKLERHARLEEKVKTLKAQNSELASTANMLREQVAQLKQKVMNAAAAAAAAAAAAAAAAAAAAAAAAAAAAAAACAAAAAAAAAAAAAAAAAAA FOSL2 AAAAAAAAAAAAAAAAAAAAAAAAAAAAAAACAAAAAAAAAAAAAAAAAAA False 2 1 1 0.01068306 0.0069636106 0.0026376247 -0.02536273 -0.0017980337 -0.0124691725 -0.06038356 -0.017181754 -0.024384975 -7.2956085e-05 -0.012136889 0.021172667 0.08299685 4 -1.9244223 0.87647843 -1.9246054 0.89594245 -1.9393299 -0.87749445 -1.9275606 0.82012665 -1.8122611 0.9252207 -1.9235673 0.8314263 -1.5132085 0.9514792 -1.8317311 0.8970004 -1.741874 -0.89219344 -2.0779948 0.8071201 1aH 0.6446272 -0.69620466 0.877448208 TRUE
caggagcggatcaaggcggagaggaagcgcatgaggaaccgcatcgctgcctccaagtgccgaaaaaggaagctggagagacacgcccggctggaggaaaaagtgaaaaccttgaaagctcagaactcggagctggcgtccacggccaacatgctcagggaacaggtggcacagcttaaacagaaagtcatgaactaattga 5  False 104 34 143 83 103 97 19 4 12 2 8 10 94 -1.36995489784472 -1.41079398335231 -1.39920479096048 -1.72494029186802 -1.49291414815416 -1.47704842912928 0.169056447811827 0.31713026063053 0.161327349862747 0.372702923978334 0.228239243817479 0.220090296469498 -1.43634345693974 0.0875730110310363 0.0284256611448218 0.01857264597039 0.0193872683442818 0.0361729598614353 0.0242236519406207 0.0180699711240471 -0.0181988154981628 0.0436391917005015 0.0158509570486542 0.0250557635939011 0.0165493091826019 0.0230381845501548 0.0196855024829092 0.00971313093426861 QERIKAERKRMRNRIAASKCRKRKLERHARLEEKVKTLKAQNSELASTANMLREQVAQLKQKVMNAAAAAAAAAAAAAAAAAAAAAAAAAAAAAAAACAAAAAAAAAAAAAAAAAA HLF AAAAAAAAAAAAAAAAAAAAAAAAAAAAAAAACAAAAAAAAAAAAAAAAAA False 2 1 1 -1.4056116 -1.4051683 -1.4106326 -1.4083925 -1.3943888 -1.4054494 -1.4233496 -1.397371 -1.4149214 -1.4081674 -1.4073454 0.008197632 0.032134715 7 3.0196803 -1.052305 3.3903675 -0.93354434 3.535081 0.93011624 3.6061106 -0.91185147 3.6160495 -0.8428558 3.6539855 -0.8574208 3.467938 -1.0125914 4.4593835 -0.6865939 3.3824863 0.9978466 3.4480505 -0.92953765 1aH 0.6446272 4.723365 0.91546634026 TRUE
caggagcggatcaaggcggagaggaagcgcatgaggaaccgcatcgctgcctccaagtgccgaaaaaggaagctggagagacacgcccggctggaggaaaaagtgaaaaccttgaaagctcagaactcggagctggcgtccacggccaacatgctcagggaacaggtggcacagcttaaacagaaagtcatgaactaaataa 5  False 43 59 147 95 140 80 2855 3109 4504 2272 5324 4122 94 0.329192428899332 0.261681707590948 0.2686792350626 0.160877779379955 0.312503055918972 0.378137332436465 0.148474776236766 0.137114713660541 0.0771792100593204 0.11670929134814 0.109901016179158 0.137908266171018 0.276764120122988 0.045872438551323 0.215095037909901 0.0163115307950142 0.210155553645822 0.0156397721989495 0.211040184996781 0.00864469724653132 0.202608618597107 0.0136653050209696 0.214046963559231 0.0120647695552152 0.210742840816535 0.0144356936130535 0.209694250664478 0.00508792602512298 QERIKAERKRMRNRIAASKCRKRKLERHARLEEKVKTLKAQNSELASTANMLREQVAQLKQKVMNAAAAAAAAAAAAAAAAAAAAAAAAAAAAAAAAACAAAAAAAAAAAAAAAAA JDP2 AAAAAAAAAAAAAAAAAAAAAAAAAAAAAAAAACAAAAAAAAAAAAAAAAA False 2 1 1 0.26426363 0.24925137 0.25803947 0.25634885 0.25863934 0.25931633 0.24702775 0.24950361 0.26253593 0.25740254 0.2562329 0.0058015734 0.022742169 9 -4.1524224 1.056268 -4.2548532 1.0241175 -4.036731 1.1973797 -4.0227456 1.1665679 -3.680135 1.2949703 -4.116251 1.0351794 -3.6225858 1.140936 -3.9043798 1.210674 -3.6817489 1.2221905 -4.1721563 1.0887735 1aH 0.6446272 -2.79895 1.143705674 TRUE
caggagcggatcaaggcggagaggaagcgcatgaggaaccgcatcgctgcctccaagtgccgaaaaaggaagctggagagacacgcccggctggaggaaaaagtgaaaaccttgaaagctcagaactcggagctggcgtccacggccaacatgctcagggaacaggtggcacagcttaaacagaaagtcatgaactaataaa 4  False 219 201 290 265 250 235 131 215 101 75 72 135 243.333333333333 -1.02811901348035 -0.80603189656659 -0.99689902916097 -1.05168444351469 -1.11091073428026 -0.96421173406414 0.0908088819594693 0.0879731042313729 0.0790868032357733 0.0949443302854018 0.107030715576764 0.102743691172179 -0.985605857266397 0.0377072643995728 0.0659799629324793 0.00997631996549126 0.0883684959556836 0.0100345125120519 0.0692851589010946 0.00885836314784477 0.0606316393750133 0.0111168803989347 0.0577867217751699 0.0117496722383204 0.0702310326139646 0.0107548045350414 0.0696789110808329 0.00418228849247097 QERIKAERKRMRNRIAASKCRKRKLERHARLEEKVKTLKAQNSELASTANMLREQVAQLKQKVMNAAAAAAAAAAAAAAAAAAAAAAAAAAAAAAAAAACAAAAAAAAAAAAAAAA JUN AAAAAAAAAAAAAAAAAAAAAAAAAAAAAAAAAACAAAAAAAAAAAAAAAA False 2 1 1 -0.3653685 -0.38598084 -0.37843883 -0.43632352 -0.39919996 -0.4174211 -0.51909655 -0.42467487 -0.44291413 -0.38861668 -0.4158035 0.044410747 0.17409013 3 -0.5186178 1.0293243 -0.5323164 0.9500027 -0.5307193 0.9819408 -0.3957978 0.9570651 -0.43963462 1.065266 -0.441831 -0.9386105 -0.17215902 -1.0741053 -0.45064467 -0.93448806 -0.35235775 0.9977446 -0.52527755 -0.93846214 1aH 0.6446272 0.7295153 0.986700946827 TRUE
caggagcggatcaaggcggagaggaagcgcatgaggaaccgcatcgctgcctccaagtgccgaaaaaggaagctggagagacacgcccggctggaggaaaaagtgaaaaccttgaaagctcagaactcggagctggcgtccacggccaacatgctcagggaacaggtggcacagcttaaacagaaagtcatgaactaacaga 6  False 104 100 62 115 102 94 16 19 6 10 3 13 96.1666666666667 -1.41948335099647 -1.2794703887375 -1.35890487100331 -1.37420459098066 -1.77597810245594 -1.38934318298695 0.179079148356918 0.16169550701377 0.227051154961302 0.190070381278288 0.335785804736343 0.203473101163771 -1.38370600295083 0.0817776067593279 0.0229844346328799 0.0196737460544189 0.0343664857403637 0.0184435413806122 0.0287375697019122 0.0254315701418441 0.0228682690415958 0.0222550381860508 -0.0152233814494696 0.0368620645641016 0.0257299485795041 0.0212987620572037 0.0255237679099094 0.009070335627297 QERIKAERKRMRNRIAASKCRKRKLERHARLEEKVKTLKAQNSELASTANMLREQVAQLKQKVMNAAAAAAAAAAAAAAAAAAAAAAAAAAAAAAAAAAACAAAAAAAAAAAAAAA JUNB AAAAAAAAAAAAAAAAAAAAAAAAAAAAAAAAAAACAAAAAAAAAAAAAAA False 2 1 1 -1.2281618 -1.2552743 -1.22106 -1.2588471 -1.2513348 -1.2680434 -1.3025525 -1.2746352 -1.268108 -1.2364945 -1.2564512 0.024061587 0.09432142 5 1.3221645 -1.368438 1.4243441 -1.3579446 1.3957046 1.2735872 1.5641357 -1.2632291 1.4485857 1.3295318 1.6420995 -1.215026 1.6523149 -1.3429183 1.5263848 -1.3353021 1.538901 1.3149853 1.5012946 -1.2262182 1aH 0.6446272 2.667044 1.302718083 TRUE
caggagcggatcaaggcggagaggaagcgcatgaggaaccgcatcgctgcctccaagtgccgaaaaaggaagctggagagacacgcccggctggaggaaaaagtgaaaaccttgaaagctcagaactcggagctggcgtccacggccaacatgctcagggaacaggtggcacagcttaaacagaaagtcatgaactaaatga 6  False 103 47 52 127 95 55 26 7 4 11 11 5 79.8333333333333 -1.27677195184409 -1.34618389474968 -1.42380128470544 -1.37528269007184 -1.37651808164694 -1.51459563374268 0.153790930712181 0.250256730826194 0.270986540993337 0.181467198743539 0.208296183325097 0.301825539367684 -1.35758641404182 0.0856681604855238 0.0386627972549691 0.0168955668153716 0.0267569155580795 0.0285451368192723 0.0214686452284772 0.0303526895775639 0.0227420361362833 0.0212477052468273 0.0286287435365784 0.0228664441732865 0.0126190158298196 0.0315939075436086 0.0284208132899359 0.00950185507951676 QERIKAERKRMRNRIAASKCRKRKLERHARLEEKVKTLKAQNSELASTANMLREQVAQLKQKVMNAAAAAAAAAAAAAAAAAAAAAAAAAAAAAAAAAAAACAAAAAAAAAAAAAA JUND AAAAAAAAAAAAAAAAAAAAAAAAAAAAAAAAAAAACAAAAAAAAAAAAAA False 2 1 1 -0.8616074 -0.8956988 -0.8712105 -0.9392196 -0.90316683 -0.9163666 -0.99412173 -0.9229416 -0.9355078 -0.88403463 -0.9123875 0.03873528 0.15184231 3 0.5351851 1.166961 0.62507343 -1.1179429 0.55732656 -1.1497931 0.73889077 1.1139513 0.6032516 1.2002418 0.69547236 -1.0891576 0.83821326 1.1598262 0.687605 -1.1137667 0.71906614 1.1369699 0.64243627 -1.0457929 1aH 0.6446272 1.829703 1.129440319 TRUE
caggagcggatcaaggcggagaggaagcgcatgaggaaccgcatcgctgcctccaagtgccgaaaaaggaagctggagagacacgcccggctggaggaaaaagtgaaaaccttgaaagctcagaactcggagctggcgtccacggccaacatgctcagggaacaggtggcacagcttaaacagaaagtcatgaactaaggaa 4  False 97 115 144 71 121 117 21 12 7 4 12 7 110.833333333333 -1.32102789753812 -1.44365928608965 -1.55353896373964 -1.49282633773061 -1.42167148158172 -1.63949540862363 0.165576786835835 0.182472953881211 0.200720726151382 0.281848851396471 0.194612670247738 0.244960596586574 -1.45424712283772 0.0824824702573737 0.0338008116750113 0.0181903682623193 0.0156385397480638 0.0208134878816643 0.00693697334616228 0.0224823486447835 0.00897903766392466 0.0330012330608164 0.0236718706723681 0.0213642885270186 -0.000455000199682615 0.0256415095177066 0.0176997234281173 0.00914851532406316 QERIKAERKRMRNRIAASKCRKRKLERHARLEEKVKTLKAQNSELASTANMLREQVAQLKQKVMNAAAAAAAAAAAAAAAAAAAAAAAAAAAAAAAAAAAAACAAAAAAAAAAAAA MAF AAAAAAAAAAAAAAAAAAAAAAAAAAAAAAAAAAAAACAAAAAAAAAAAAA False 2 1 1 -1.3574067 -1.3567692 -1.3779601 -1.375588 -1.3732954 -1.3905946 -1.3963597 -1.3847111 -1.3695917 -1.3712174 -1.3753494 0.012866707 0.05043749 9 3.4799454 -0.7551122 4.204347 -0.62189204 3.5816984 0.7955859 3.5849857 -0.79437155 2.888776 0.96886873 3.2694993 -0.8993408 3.264546 -0.9399967 3.5488195 -0.8181215 3.1729274 0.8733263 3.25178 -0.8458315 1aH 0.6446272 4.5901833 0.8312447145 TRUE
caggagcggatcaaggcggagaggaagcgcatgaggaaccgcatcgctgcctccaagtgccgaaaaaggaagctggagagacacgcccggctggaggaaaaagtgaaaaccttgaaagctcagaactcggagctggcgtccacggccaacatgctcagggaacaggtggcacagcttaaacagaaagtcatgaactaaggga 5  False 107 158 242 108 170 224 21 42 11 2 18 25 168.166666666667 -1.3493061539638 -1.18746953819637 -1.57251799268299 -1.79689702973095 -1.40259096230633 -1.45335758343145 0.16300790144858 0.120086967229268 0.161609915260403 0.368358715593792 0.16222269506813 0.146211781527362 -1.38095857797439 0.0649004881672412 0.0306941449252242 0.0179081489240241 0.0448604167428028 0.0136975293269999 0.00481116823462668 0.0181016207394448 -0.0266241153166467 0.0431305352605242 0.0257665016053167 0.017808565386078 0.01902917351143 0.0153048728647658 0.0258284976230259 0.00719841572014638 QERIKAERKRMRNRIAASKCRKRKLERHARLEEKVKTLKAQNSELASTANMLREQVAQLKQKVMNAAAAAAAAAAAAAAAAAAAAAAAAAAAAAAAAAAAAAACAAAAAAAAAAAA MAFA AAAAAAAAAAAAAAAAAAAAAAAAAAAAAAAAAAAAAACAAAAAAAAAAAA False 2 1 1 -1.385479 -1.3963935 -1.3993059 -1.4144905 -1.3950913 -1.3997318 -1.4060562 -1.3957564 -1.4084945 -1.4046885 -1.4005488 0.008194182 0.032121193 4 3.7497146 -0.77725476 3.6487975 -0.8339526 3.2334619 0.96350724 3.3465557 -1.0142202 4.0472965 0.7553548 4.653771 -0.6564199 3.7501822 -0.8553705 4.5271277 -0.6715672 3.711298 0.88012344 3.7878776 -0.8324824 1aH 0.6446272 5.0110598 0.8240253213 TRUE
caggagcggatcaaggcggagaggaagcgcatgaggaaccgcatcgctgcctccaagtgccgaaaaaggaagctggagagacacgcccggctggaggaaaaagtgaaaaccttgaaagctcagaactcggagctggcgtccacggccaacatgctcagggaacaggtggcacagcttaaacagaaagtcatgaactaacgaa 4  False 55 97 126 81 136 39 9 0 8 5 7 5 89 -1.401702830345 NA -1.47804529435808 -1.46785395293536 -1.61285231779498 -1.41196604639092 0.238248019145369 NA 0.191312443096706 0.25508382362073 0.232013931696761 0.317573274205928 -1.48195859794183 0.106118892818148 0.0249378136344105 0.0261740748135137 NA NA 0.0153928763714938 0.0214285446662919 0.0119030144217835 0.0298673585918233 0.00268432376446406 0.0254701431964714 0.0233618764267829 0.0332423183425855 0.0146261145285376 0.0117701411474476 QERIKAERKRMRNRIAASKCRKRKLERHARLEEKVKTLKAQNSELASTANMLREQVAQLKQKVMNAAAAAAAAAAAAAAAAAAAAAAAAAAAAAAAAAAAAAAACAAAAAAAAAAA MAFB AAAAAAAAAAAAAAAAAAAAAAAAAAAAAAAAAAAAAAACAAAAAAAAAAA False 2 1 1 -1.4062712 -1.4111316 -1.4117821 -1.4030133 -1.4143744 -1.4142001 -1.4259398 -1.4268211 -1.4114169 -1.4116925 -1.4136642 0.007539356 0.029554276 7 4.391365 -0.7258363 4.0168653 -0.81074095 3.1142888 1.0619419 4.1806717 -0.7660837 3.9042819 0.85821474 5.092296 -0.6411042 3.6913285 -0.9659357 2.8350837 -1.2539537 4.191507 0.7907691 4.7712455 -0.6832974 1aH 0.6446272 5.1843443 0.855787781 TRUE
caggagcggatcaaggcggagaggaagcgcatgaggaaccgcatcgctgcctccaagtgccgaaaaaggaagctggagagacacgcccggctggaggaaaaagtgaaaaccttgaaagctcagaactcggagctggcgtccacggccaacatgctcagggaacaggtggcacagcttaaacagaaagtcatgaactaaggta 5  False 87 127 131 75 112 196 6 15 7 1 3 27 121.333333333333 -1.65072524953421 -1.40971747740926 -1.52679279155397 -1.88667645709672 -1.80324057776162 -1.3905171526212 0.265605835949549 0.166878590405195 0.20175479719689 0.513837958069967 0.333871458912749 0.145783784314265 -1.48948623591129 0.0862384564892524 -0.00241994343522442 0.0291796214969054 0.0195100582861534 0.0190347415615844 0.00993276147188971 0.0225981729854699 -0.0371362454597518 0.0601644680322203 -0.018216215305816 0.0366519105362899 0.0256070620664503 0.0152600718038356 0.0137911891061696 0.0095651092681108 QERIKAERKRMRNRIAASKCRKRKLERHARLEEKVKTLKAQNSELASTANMLREQVAQLKQKVMNAAAAAAAAAAAAAAAAAAAAAAAAAAAAAAAAAAAAAAAACAAAAAAAAAA MAFF AAAAAAAAAAAAAAAAAAAAAAAAAAAAAAAAAAAAAAAACAAAAAAAAAA False 2 1 1 -1.4131881 -1.4137064 -1.4145849 -1.4204673 -1.4118875 -1.4190968 -1.416659 -1.4133221 -1.4178786 -1.4213053 -1.4162097 0.0033411675 0.013097377 5 4.1514835 -0.7938768 4.5406427 -0.7264851 3.610723 0.92928314 3.6769967 -0.95437634 4.004133 0.82616395 4.051946 -0.82578766 4.9439 -0.6844116 3.6308222 -0.9091051 3.6181774 0.947779 3.1348257 -1.0930471 1aH 0.6446272 5.101816 0.8690315817 TRUE
caggagcggatcaaggcggagaggaagcgcatgaggaaccgcatcgctgcctccaagtgccgaaaaaggaagctggagagacacgcccggctggaggaaaaagtgaaaaccttgaaagctcagaactcggagctggcgtccacggccaacatgctcagggaacaggtggcacagcttaaacagaaagtcatgaactaagtga 6  False 113 116 78 122 138 119 4 71 5 0 8 6 114.333333333333 -1.84294343574352 -0.958974079104525 -1.47534018900054 NA -1.57818393815609 -1.69057568967898 0.312560918017535 0.118653731600161 0.239911340607816 NA 0.220197660595673 0.259853102922557 -1.26943961362469 0.0863633508161007 -0.023537152318672 0.0343381358691583 0.0709233886390075 0.0135340495796538 0.0156958701028097 0.0268720151964495 NA NA 0.00649016674697195 0.0241729705879473 -0.00580188264158982 0.0272003983687209 0.0381975858801236 0.00957896188018092 QERIKAERKRMRNRIAASKCRKRKLERHARLEEKVKTLKAQNSELASTANMLREQVAQLKQKVMNAAAAAAAAAAAAAAAAAAAAAAAAAAAAAAAAAAAAAAAAACAAAAAAAAA MAFG AAAAAAAAAAAAAAAAAAAAAAAAAAAAAAAAAAAAAAAAACAAAAAAAAA False 2 1 1 -1.3996764 -1.398066 -1.4033864 -1.4240267 -1.4140955 -1.4245982 -1.4274193 -1.4199065 -1.4086218 -1.4178089 -1.4137605 0.010762049 0.042187233 6 3.519457 -0.87891126 4.4938664 -0.6820803 4.090247 0.77611977 3.8701935 -0.926108 4.164673 0.8033875 4.652027 -0.74063814 4.3971553 -0.8181889 3.1752214 -1.0762362 3.644 0.8969408 3.7071028 -0.90717435 1aH 0.6446272 5.1368456 0.850578546098 TRUE
caggagcggatcaaggcggagaggaagcgcatgaggaaccgcatcgctgcctccaagtgccgaaaaaggaagctggagagacacgcccggctggaggaaaaagtgaaaaccttgaaagctcagaactcggagctggcgtccacggccaacatgctcagggaacaggtggcacagcttaaacagaaagtcatgaactaactga 6  False 132 144 158 250 140 170 16 16 13 13 13 10 165.666666666667 -1.4881950853676 -1.42645369742786 -1.4047757888675 -1.5147246066219 -1.44085459366996 -1.64455553134373 0.174018531484563 0.160452970179099 0.155198185330201 0.158114086190573 0.185389732465616 0.206520732196294 -1.47599800644597 0.0696862322322152 0.0154357209753744 0.0191177835532627 0.0176010679117835 0.0183018133885956 0.023599655008932 0.0173834550050389 0.00641500424058752 0.018513326496524 0.0215659772535192 0.0203518081803219 -0.000984673896988031 0.0216177760587037 0.0152872315206724 0.0077292249063752 QERIKAERKRMRNRIAASKCRKRKLERHARLEEKVKTLKAQNSELASTANMLREQVAQLKQKVMNAAAAAAAAAAAAAAAAAAAAAAAAAAAAAAAAAAAAAAAAAACAAAAAAAA MAFK AAAAAAAAAAAAAAAAAAAAAAAAAAAAAAAAAAAAAAAAAACAAAAAAAA False 2 1 1 -1.4591662 -1.4635524 -1.4560397 -1.4552429 -1.4631791 -1.4680821 -1.4716125 -1.4705371 -1.4638867 -1.4543521 -1.4625652 0.006272904 0.024589784 5 3.0093648 -1.5398272 3.0224452 -1.6351812 4.1111674 1.1185429 4.522149 1.0371394 2.2511115 2.274884 2.406155 -2.1074128 2.191225 3.0035887 2.5641973 2.3112907 3.3410969 1.5739137 4.2940474 1.0153385 1aH 0.6446272 4.336747 1.761711945 TRUE
caggagcggatcaaggcggagaggaagcgcatgaggaaccgcatcgctgcctccaagtgccgaaaaaggaagctggagagacacgcccggctggaggaaaaagtgaaaaccttgaaagctcagaactcggagctggcgtccacggccaacatgctcagggaacaggtggcacagcttaaacagaaagtcatgaactaagaca 6  False 74 171 143 189 198 148 1 9 11 18 12 11 153.833333333333 -2.12047863641075 -1.63116833346662 -1.42380128470544 -1.34934220729987 -1.56522642551035 -1.57472809525897 0.605775563054584 0.19508759983568 0.16686955319434 0.145624868906239 0.182118727212244 0.202118851197474 -1.49455495789403 0.0774527572162405 -0.0540273412054694 0.0665508782170175 -0.00574938214541088 0.0222523574517583 0.0214686452284772 0.0186907428298408 0.0257793659441791 0.0170509839384281 0.0079126231492386 0.0199927221047983 0.00632458682458922 0.0211570045097286 0.0132289935197881 0.00859064640126215 QERIKAERKRMRNRIAASKCRKRKLERHARLEEKVKTLKAQNSELASTANMLREQVAQLKQKVMNAAAAAAAAAAAAAAAAAAAAAAAAAAAAAAAAAAAAAAAAAAACAAAAAAA NFE2 AAAAAAAAAAAAAAAAAAAAAAAAAAAAAAAAAAAAAAAAAAACAAAAAAA False 2 1 1 -1.4219248 -1.4158549 -1.4119077 -1.4200068 -1.417205 -1.4232124 -1.4228939 -1.4208634 -1.4235497 -1.4169893 -1.4194406 0.0038320438 0.015021612 2 5.1531773 -0.6695577 4.2592177 -0.7830355 4.5709715 0.72398317 4.192926 -0.8347189 3.4954731 0.9730894 4.0441027 -0.8455619 4.340308 -0.80694354 4.141949 -0.829398 4.3773355 0.8089843 4.8122625 -0.69585305 1aH 0.6446272 5.504224 0.797112533 TRUE
caggagcggatcaaggcggagaggaagcgcatgaggaaccgcatcgctgcctccaagtgccgaaaaaggaagctggagagacacgcccggctggaggaaaaagtgaaaaccttgaaagctcagaactcggagctggcgtccacggccaacatgctcagggaacaggtggcacagcttaaacagaaagtcatgaactaagcta 6  False 56 54 50 61 64 52 12 3 2 9 3 2 56.1666666666667 -1.32398389304907 -1.61635551468681 -1.60865410305755 -1.22971267783541 -1.64011479310067 -1.77140019970446 0.2160001322591 0.335341791592453 0.365955026166059 0.218540609733507 0.348248634324255 0.435388562542604 -1.43081333817821 0.117645575883894 0.0334760641789789 0.0237299081929783 -0.00405978148071473 0.0382502292370892 0.000763630904104418 0.0409899298609106 0.0397865969946234 0.0255885718864373 -0.000308510091882291 0.0382302153984757 -0.0142622737084026 0.0455747582505221 0.0202988737371388 0.0130486193056981 QERIKAERKRMRNRIAASKCRKRKLERHARLEEKVKTLKAQNSELASTANMLREQVAQLKQKVMNAAAAAAAAAAAAAAAAAAAAAAAAAAAAAAAAAAAAAAAAAAAACAAAAAA NFE2L1 AAAAAAAAAAAAAAAAAAAAAAAAAAAAAAAAAAAAAAAAAAAACAAAAAA False 2 1 1 -1.4406738 -1.448636 -1.4467539 -1.4560835 -1.4414434 -1.4520603 -1.4498612 -1.4451042 -1.4375397 -1.4277745 -1.4445932 0.008128914 0.031865343 5 3.6455033 -1.0659208 3.3870625 -1.2232285 3.616387 1.1517968 3.5125484 -1.3508756 3.5115001 1.1328844 3.3144217 -1.2559414 3.804768 -1.1216257 3.884171 -1.0403564 4.0722923 0.95331275 4.8753223 -0.7291968 1aH 0.6446272 4.927849 1.1025139082 TRUE
caggagcggatcaaggcggagaggaagcgcatgaggaaccgcatcgctgcctccaagtgccgaaaaaggaagctggagagacacgcccggctggaggaaaaagtgaaaaccttgaaagctcagaactcggagctggcgtccacggccaacatgctcagggaacaggtggcacagcttaaacagaaagtcatgaactaatata 5  False 44 127 160 67 174 80 38 4 11 1 14 7 108.666666666667 -0.922268946707985 -1.77183946682932 -1.455554650658 -1.85584970062107 -1.48262740546045 -1.52600619818341 0.17539257590263 0.280220035654479 0.165519576172471 0.515623092074706 0.175297394836708 0.255293701133487 -1.38178559468662 0.0865842041230409 0.077608716769147 0.0192687369233037 -0.021794811713294 0.0319628536297543 0.0179120108057206 0.0185395344586374 -0.0335267896471008 0.0603734865293449 0.0169802203110712 0.0192438864158159 0.0114246029291885 0.0267231381644326 0.0257367693437746 0.00960345775011072 QERIKAERKRMRNRIAASKCRKRKLERHARLEEKVKTLKAQNSELASTANMLREQVAQLKQKVMNAAAAAAAAAAAAAAAAAAAAAAAAAAAAAAAAAAAAAAAAAAAAACAAAAA NFE2L2 AAAAAAAAAAAAAAAAAAAAAAAAAAAAAAAAAAAAAAAAAAAAACAAAAA False 2 1 1 -1.4023174 -1.4124119 -1.4202261 -1.4180192 -1.408735 -1.4077846 -1.424331 -1.4248152 -1.4060974 -1.4035466 -1.4128283 0.008445711 0.033107188 3 4.3544483 -0.7188084 3.953226 -0.82903224 4.467473 0.77437353 3.8066258 -0.9090946 4.1644506 0.7819358 4.4703255 -0.7083632 4.0555387 -0.8708425 3.8306928 -0.91712505 4.4155397 0.7311626 4.5513763 -0.68921506 1aH 0.6446272 5.372421 0.7929952919 TRUE
caggagcggatcaaggcggagaggaagcgcatgaggaaccgcatcgctgcctccaagtgccgaaaaaggaagctggagagacacgcccggctggaggaaaaagtgaaaaccttgaaagctcagaactcggagctggcgtccacggccaacatgctcagggaacaggtggcacagcttaaacagaaagtcatgaactaagata 6  False 198 88 129 105 101 135 4 3 6 8 9 9 126 -2.00459277087547 -1.7501497227443 -1.56601928457404 -1.41032684119501 -1.45286506827542 -1.60718931497066 0.307190534505467 0.32423697775862 0.215622637972431 0.208001527302098 0.219863752900787 0.219638571457513 -1.57838945117064 0.0970612122630992 -0.0412960483064564 0.0337481422132767 -0.0193208054780251 0.0369835762715813 0.00553907623021604 0.0241514835839525 0.0186387723021243 0.0243545675119549 0.0202474852740865 0.02413631469948 0.00292667432032467 0.0229908997567815 0.00393051901929198 0.0107655115685836 QERIKAERKRMRNRIAASKCRKRKLERHARLEEKVKTLKAQNSELASTANMLREQVAQLKQKVMNAAAAAAAAAAAAAAAAAAAAAAAAAAAAAAAAAAAAAAAAAAAAAACAAAA NFE2L3 AAAAAAAAAAAAAAAAAAAAAAAAAAAAAAAAAAAAAAAAAAAAAACAAAA False 2 1 1 -1.4578545 -1.438683 -1.4512299 -1.449619 -1.4570534 -1.4569436 -1.4498464 -1.4438816 -1.448446 -1.4534198 -1.4506977 0.0061109113 0.023954773 7 2.6355605 -1.7296681 3.444223 -1.1109936 3.3577862 1.2959714 3.0402355 -1.4418161 3.0888917 1.5064297 2.8345127 -1.5399026 3.3162842 -1.2866514 3.4088297 -1.1735227 3.0543718 1.3935509 3.4335623 -1.2576071 1aH 0.6446272 4.3268766 1.373611335 TRUE
caggagcggatcaaggcggagaggaagcgcatgaggaaccgcatcgctgcctccaagtgccgaaaaaggaagctggagagacacgcccggctggaggaaaaagtgaaaaccttgaaagctcagaactcggagctggcgtccacggccaacatgctcagggaacaggtggcacagcttaaacagaaagtcatgaactaaagaa 4  False 127 79 143 153 127 140 9 8 4 11 356 15 128.166666666667 -1.64289001262208 -1.45187314698335 -1.70976199877918 -1.42618462702771 -0.447600295078584 -1.46554458548352 0.218475582466512 0.221065362334192 0.256988445545028 0.177160332430041 0.117942572925184 0.183060183147196 -1.11161098804057 0.0725198629452473 -0.00155915945953633 0.0240018626845974 0.0147016387414408 0.0252154697018484 -0.0105612731351514 0.0287847893997094 0.0167820094184002 0.0207434211304673 0.130603951958839 0.0129475596546975 0.0177534861826721 0.0191620182751434 0.0557030945685349 0.00804351609964354 QERIKAERKRMRNRIAASKCRKRKLERHARLEEKVKTLKAQNSELASTANMLREQVAQLKQKVMNAAAAAAAAAAAAAAAAAAAAAAAAAAAAAAAAAAAAAAAAAAAAAAACAAA NFIL3 AAAAAAAAAAAAAAAAAAAAAAAAAAAAAAAAAAAAAAAAAAAAAAACAAA False 2 1 1 -1.4265536 -1.4204435 -1.4334103 -1.4292021 -1.4278413 -1.4341182 -1.438008 -1.4271966 -1.4272438 -1.42243 -1.4286448 0.0053292615 0.020890705 3 2.4083755 -1.4708381 3.6481137 -0.9367253 3.087306 1.2152969 3.8841023 -0.953555 3.3743908 1.0718675 3.457481 -1.0536802 3.783094 -1.0207493 3.3916173 -1.0505561 3.2832203 1.1028965 3.9987326 -0.8622173 1aH 0.6446272 4.5970945 1.0738381861 TRUE
caggagcggatcaaggcggagaggaagcgcatgaggaaccgcatcgctgcctccaagtgccgaaaaaggaagctggagagacacgcccggctggaggaaaaagtgaaaaccttgaaagctcagaactcggagctggcgtccacggccaacatgctcagggaacaggtggcacagcttaaacagaaagtcatgaactaattta 5  False 87 117 145 135 71 111 18 25 15 16 12 11 111 -1.33409745831448 -1.24729719503261 -1.34005246304872 -1.28957493740068 -1.26627183419138 -1.4888434625134 0.176804949892851 0.145487217302928 0.148211361566677 0.159269622571224 0.215400978355422 0.209277845328185 -1.31725147569679 0.0692435851246866 0.0323649816405478 0.0194239012038602 0.0380362700182417 0.0165947685389191 0.0308491922361449 0.0166008740988064 0.0327774203750536 0.0186486264107125 0.0407314120661419 0.0236463979695114 0.0153146515887074 0.0219063797917037 0.032894549350376 0.00768012885198035 QERIKAERKRMRNRIAASKCRKRKLERHARLEEKVKTLKAQNSELASTANMLREQVAQLKQKVMNAAAAAAAAAAAAAAAAAAAAAAAAAAAAAAAAAAAAAAAAAAAAAAAACAA NRL AAAAAAAAAAAAAAAAAAAAAAAAAAAAAAAAAAAAAAAAAAAAAAAACAA False 2 1 1 -1.3096164 -1.3226078 -1.3087802 -1.3338324 -1.3244824 -1.3326004 -1.3575283 -1.3311158 -1.334618 -1.3152938 -1.3270476 0.014459867 0.05668268 8 2.7175357 -0.83161306 2.7318292 -0.8570775 2.4284558 -0.93133974 3.299776 -0.7453526 2.778893 -0.8535969 3.2122307 -0.74748534 2.9063761 -0.9082538 3.000112 -0.8016447 2.7952065 -0.87942934 2.979784 -0.76843095 1aH 0.6446272 4.050471 0.832422374 TRUE
caggagcggatcaaggcggagaggaagcgcatgaggaaccgcatcgctgcctccaagtgccgaaaaaggaagctggagagacacgcccggctggaggaaaaagtgaaaaccttgaaagctcagaactcggagctggcgtccacggccaacatgctcagggaacaggtggcacagcttaaacagaaagtcatgaactaatgta 4  False 82 137 132 94 57 98 10 14 7 4 4 13 100 -1.48644306151738 -1.44938475194738 -1.52894246999468 -1.56951776421416 -1.52249209371138 -1.40178415365773 0.218148117041863 0.169045324493888 0.201668225808854 0.274701185577067 0.316037133962112 0.202072992910719 -1.47971699840626 0.0882680137040311 0.0156281993997287 0.0239658871304066 0.0149854735718883 0.0192818866465878 0.00969198005830585 0.0225884762881442 -6.39303393418222e-07 0.0321643242553406 0.0126039343233787 0.0346940849566656 0.0244276768169864 0.0211522042450629 0.0148747407837603 0.00979021692095546 QERIKAERKRMRNRIAASKCRKRKLERHARLEEKVKTLKAQNSELASTANMLREQVAQLKQKVMNAAAAAAAAAAAAAAAAAAAAAAAAAAAAAAAAAAAAAAAAAAAAAAAAACA TEF AAAAAAAAAAAAAAAAAAAAAAAAAAAAAAAAAAAAAAAAAAAAAAAAACA False 2 1 1 -1.4183109 -1.4214716 -1.4151458 -1.4183587 -1.4151795 -1.4282571 -1.436636 -1.4262526 -1.4232692 -1.4222026 -1.4225085 0.006592613 0.025843045 4 3.2437775 -1.0431294 4.028069 0.85316026 3.8367686 0.87711656 4.556108 0.7610004 3.8437445 0.87542 3.5588202 0.98828524 3.9519753 -0.9674684 4.264122 0.8308949 3.4339185 1.0295444 4.2893524 0.8027884 1aH 0.6446272 5.0661163 0.9028807825 TRUE
caggagcggatcaaggcggagaggaagcgcatgaggaaccgcatcgctgcctccaagtgccgaaaaaggaagctggagagacacgcccggctggaggaaaaagtgaaaaccttgaaagctcagaactcggagctggcgtccacggccaacatgctcagggaacaggtggcacagcttaaacagaaagtcatgaactaaagga 5  False 193 214 201 172 266 192 42 22 7 15 41 25 206.333333333333 -1.31953845217761 -1.44774365972589 -1.64781082272916 -1.37341127325319 -1.29313348985685 -1.4073374250962 0.120435152111959 0.136778132460755 0.197735924244732 0.156709206283539 0.118969706307236 0.149502001547004 -1.38368176976575 0.0573458779589269 0.0339644430640004 0.0132310803374694 0.0151726621515549 0.0156013805985838 -0.00362223915686391 0.0221480266323655 0.0229611573506505 0.0183488313460034 0.0377825795917714 0.0130603168246287 0.0238463822560318 0.0156492801250542 0.0255264557254452 0.00636049868101759 QERIKAERKRMRNRIAASKCRKRKLERHARLEEKVKTLKAQNSELASTANMLREQVAQLKQKVMNAAAAAAAAAAAAAAAAAAAAAAAAAAAAAAAAAAAAAAAAAAAAAAAAAAC XBP1 AAAAAAAAAAAAAAAAAAAAAAAAAAAAAAAAAAAAAAAAAAAAAAAAAAC False 2 1 1 -0.9921947 -1.0418835 -1.0193801 -1.1195301 -1.0633366 -1.0698806 -1.1661667 -1.0886467 -1.088794 -1.0355878 -1.06854 0.050570134 0.19823493 3 0.5088272 -1.9087291 0.6079737 -1.820936 0.54705286 -1.9104407 0.74356115 -1.8503463 0.6263164 1.8861272 0.7044921 -1.6982586 0.83135575 -1.856343 0.70375884 -1.7807348 0.67745566 1.8774891 0.6198727 -1.7586281 1aH 0.6446272 1.8225176 1.834803289 TRUE
caggagcggatcaaggcggagaggaagcgcatgaggaaccgcatcgctgcctccaagtgccgaaaaaggaagctggagagaaaggcccggctggaggaaaaagtgaaaaccttgaaagctcagaactcggagctggcgtccacggccaacatgctcagggaacaggtggcacagcttaaacagaaagtcatgaactaacata 6  False 147 139 117 178 158 165 17 12 3 21 18 22 150.666666666667 -1.50174255750585 -1.49558813205682 -1.73435849252414 -1.29082529008232 -1.38125246010787 -1.40025709102752 0.168241735661188 0.178211610717491 0.294940382649256 0.140076827112944 0.164226937384086 0.158841615243682 -1.42038436445645 0.0696753649634102 0.0139473873029578 0.018483141189369 0.00971535834908127 0.0203274245368717 -0.0133162798472949 0.0330357140455212 0.0326310185712132 0.0164013725621726 0.0281090105340622 0.0180285881166722 0.024587523712823 0.0166269140663173 0.0214555998343333 0.00772801956692692 QERIKAERKRMRNRIAASKCRKRKLERKARLEEKVKTLKAQNSELASTANMLREQVAQLKQKVMNCAAAAAAAAAAAAAAAAAAAAAAAAAAAAAAAAAAAAAAAAAAAAAAAAAA ATF1 CAAAAAAAAAAAAAAAAAAAAAAAAAAAAAAAAAAAAAAAAAAAAAAAAAA False 2 1 1 -1.4759299 -1.4753904 -1.4734099 -1.4710102 -1.4733783 -1.4790651 -1.473911 -1.4750808 -1.4725589 -1.4760994 -1.4745834 0.0022420993 0.008789029 4 1.8717635 -4.8720045 2.772904 -2.91013 2.0684361 5.4176702 2.003173 -4.8732057 2.066765 -4.474987 2.1294222 -5.486509 2.0600498 -4.648676 2.148537 -4.6186824 2.4376972 -3.4299583 2.5128613 -3.374235 1aK 0.81022197 3.2070172 4.410605744 TRUE
caggagcggatcaaggcggagaggaagcgcatgaggaaccgcatcgctgcctccaagtgccgaaaaaggaagctggagagaaaggcccggctggaggaaaaagtgaaaaccttgaaagctcagaactcggagctggcgtccacggccaacatgctcagggaacaggtggcacagcttaaacagaaagtcatgaactaagtca 6  False 227 242 221 163 303 254 27 19 12 9 23 22 235 -1.49364218425984 -1.5215965440757 -1.5222610921846 -1.49833058411487 -1.49960431540179 -1.52904394156615 0.136020914782537 0.141910408627253 0.156639598159948 0.189521557645873 0.137936342100437 0.149845615004089 -1.51062475068016 0.060926135537467 0.0148372993203548 0.0149433418690814 0.00674875011009518 0.0161867855340807 0.0104403485413918 0.017544904928028 0.00833455422235285 0.0221907773011372 0.0151165204716808 0.015142445798847 0.0111066239278869 0.0156852482270797 0.0114466178816716 0.0067576017408455 QERIKAERKRMRNRIAASKCRKRKLERKARLEEKVKTLKAQNSELASTANMLREQVAQLKQKVMNACAAAAAAAAAAAAAAAAAAAAAAAAAAAAAAAAAAAAAAAAAAAAAAAAA ATF2 ACAAAAAAAAAAAAAAAAAAAAAAAAAAAAAAAAAAAAAAAAAAAAAAAAA False 2 1 1 -1.4096887 -1.4061899 -1.4099259 -1.4139698 -1.414924 -1.4227562 -1.4139541 -1.4269274 -1.4084144 -1.4155118 -1.4142263 0.006444657 0.025263056 8 2.743345 -1.180891 3.1119719 -1.0219271 2.892229 1.1328377 3.0599973 -1.1061058 3.0769844 1.0920987 3.252476 -1.0487823 2.9995494 -1.1121647 2.7779198 -1.2805731 2.557506 1.2766776 2.9496624 -1.1266428 1aK 0.81022197 3.9420204 1.1378701076 TRUE
caggagcggatcaaggcggagaggaagcgcatgaggaaccgcatcgctgcctccaagtgccgaaaaaggaagctggagagaaaggcccggctggaggaaaaagtgaaaaccttgaaagctcagaactcggagctggcgtccacggccaacatgctcagggaacaggtggcacagcttaaacagaaagtcatgaactaacaaa 5  False 76 46 61 17 90 102 856 426 408 218 670 627 65.3333333333333 -0.182112782767758 -0.214676402166897 -0.161532179274774 -0.00945701219743166 -0.162889003508686 -0.256586789356884 0.116134879325539 0.155768788969259 0.110832492102847 0.265324399655023 0.135162033154461 0.126217230340283 -0.184659699304653 0.0551754164096881 0.158922730955491 0.0127586497081024 0.155820521884174 0.0177675196931584 0.162853018710806 0.0124141376747867 0.182664389172863 0.0310664113277498 0.161859132684001 0.0148378863027491 0.144302422084414 0.0132119220730471 0.158515583612564 0.00611976267151712 QERIKAERKRMRNRIAASKCRKRKLERKARLEEKVKTLKAQNSELASTANMLREQVAQLKQKVMNAACAAAAAAAAAAAAAAAAAAAAAAAAAAAAAAAAAAAAAAAAAAAAAAAA ATF3 AACAAAAAAAAAAAAAAAAAAAAAAAAAAAAAAAAAAAAAAAAAAAAAAAA False 2 1 1 -0.2519201 -0.24049401 -0.27219176 -0.24959958 -0.2867856 -0.30139744 -0.26897836 -0.2685244 -0.23404479 -0.24567628 -0.26196122 0.02141507 0.08394708 5 -1.0760472 0.76433825 -1.185506 0.74327826 -1.0391988 -0.7622614 -1.1614231 0.732386 -0.9818541 0.7646018 -1.0094001 -0.6927732 -1.0011408 0.79516053 -1.1104686 0.7352906 -1.145991 0.76453894 -1.2375423 0.69381607 1aK 0.81022197 -0.09500112 0.744844505 TRUE
caggagcggatcaaggcggagaggaagcgcatgaggaaccgcatcgctgcctccaagtgccgaaaaaggaagctggagagaaaggcccggctggaggaaaaagtgaaaaccttgaaagctcagaactcggagctggcgtccacggccaacatgctcagggaacaggtggcacagcttaaacagaaagtcatgaactaattaa 4  False 93 111 55 141 125 151 128 82 10 192 67 136 112.666666666667 -0.787954598383361 -0.907440420317063 -1.18063842748521 -0.622339887171811 -0.929841067738031 -0.829962497973645 0.117172563507035 0.118127015848085 0.191795018207593 0.1040963374628 0.132720347521657 0.116765296678762 -0.826246409716441 0.0503737834405446 0.0923645741911221 0.0128726503344107 0.0768014936395377 0.0134739705833438 0.0487048566467437 0.021482596991123 0.110902909586198 0.0121884743413585 0.0776642795650855 0.0145698416976106 0.0842837133835539 0.0122225309206747 0.0873542103704379 0.00558719117285 QERIKAERKRMRNRIAASKCRKRKLERKARLEEKVKTLKAQNSELASTANMLREQVAQLKQKVMNAAACAAAAAAAAAAAAAAAAAAAAAAAAAAAAAAAAAAAAAAAAAAAAAAA ATF4 AAACAAAAAAAAAAAAAAAAAAAAAAAAAAAAAAAAAAAAAAAAAAAAAAA False 2 1 1 -0.73847634 -0.73228353 -0.8105591 -0.7441519 -0.7527869 -0.7920545 -0.7653257 -0.80215144 -0.71769154 -0.7231951 -0.7578675 0.03337101 0.13081436 8 0.3152058 -1.0418731 0.27549648 -1.0882503 0.41817117 -1.17256 0.38123465 0.8789332 0.39701432 0.88987327 0.5118765 -0.8762594 0.3691669 1.0387791 0.44670326 1.0314865 0.285928 0.97990066 0.3299433 -0.8558752 1aK 0.81022197 1.3729302 0.9853790727 TRUE
caggagcggatcaaggcggagaggaagcgcatgaggaaccgcatcgctgcctccaagtgccgaaaaaggaagctggagagaaaggcccggctggaggaaaaagtgaaaaccttgaaagctcagaactcggagctggcgtccacggccaacatgctcagggaacaggtggcacagcttaaacagaaagtcatgaactaagcga 6  False 151 160 192 163 233 235 126 7 19 5 15 18 189 -0.932181670825332 -1.68180482874826 -1.35259584074464 -1.65897136605271 -1.54762818929858 -1.56574106977282 0.100771343980206 0.21736054709242 0.132579192490514 0.240621280734113 0.164968496117373 0.161675824891242 -1.30118362971752 0.060993054617154 0.0765196987635247 0.0110708022079582 -0.0115251536145381 0.0247928858312073 0.0294442322404835 0.0148499444266039 -0.010474619054515 0.0281739624822116 0.00984453125941603 0.0181099953278138 0.00726531322201893 0.016923587958632 0.0346767090590685 0.00676502404796213 QERIKAERKRMRNRIAASKCRKRKLERKARLEEKVKTLKAQNSELASTANMLREQVAQLKQKVMNAAAACAAAAAAAAAAAAAAAAAAAAAAAAAAAAAAAAAAAAAAAAAAAAAA ATF5 AAAACAAAAAAAAAAAAAAAAAAAAAAAAAAAAAAAAAAAAAAAAAAAAAA False 2 1 1 -1.4387425 -1.4403608 -1.4342394 -1.435743 -1.4411502 -1.4468981 -1.4322009 -1.4317642 -1.4336963 -1.431831 -1.4366627 0.0050074197 0.019629085 6 3.6470587 -1.0506134 4.314378 -0.897829 3.6342149 1.0383021 4.766986 -0.8133512 3.6459682 1.0885619 4.282319 -0.930547 3.7541413 -0.9879068 4.778054 -0.76722527 3.891406 0.970585 4.772587 -0.7636189 1aK 0.81022197 5.148567 0.9308540464 TRUE
caggagcggatcaaggcggagaggaagcgcatgaggaaccgcatcgctgcctccaagtgccgaaaaaggaagctggagagaaaggcccggctggaggaaaaagtgaaaaccttgaaagctcagaactcggagctggcgtccacggccaacatgctcagggaacaggtggcacagcttaaacagaaagtcatgaactaatgga 4  False 236 210 364 158 362 241 58 22 174 16 25 20 261.833333333333 -1.28448331851552 -1.44257425334465 -0.907384632536692 -1.33257021140196 -1.52715937675542 -1.54181335108349 0.106560755062543 0.137110813373223 0.0695271171761328 0.155312958947914 0.131256483699785 0.155571592560069 -1.19676730716719 0.0452241648849225 0.0378156217405772 0.011706830492008 0.0157623022860668 0.0156393273188666 0.0793114970487389 0.00778760080531807 0.0277431722282204 0.0181853469695186 0.0120915669556055 0.0144091409117115 0.00976997248174799 0.0162846209835384 0.0462580102004295 0.00501602297041638 QERIKAERKRMRNRIAASKCRKRKLERKARLEEKVKTLKAQNSELASTANMLREQVAQLKQKVMNAAAAACAAAAAAAAAAAAAAAAAAAAAAAAAAAAAAAAAAAAAAAAAAAAA ATF6 AAAAACAAAAAAAAAAAAAAAAAAAAAAAAAAAAAAAAAAAAAAAAAAAAA False 2 1 1 -1.4361874 -1.443742 -1.439783 -1.4375855 -1.445954 -1.4461373 -1.4427339 -1.4437293 -1.4335638 -1.4431608 -1.4412577 0.0042753913 0.016759535 1 4.6540194 -0.80877334 4.1298113 -0.9626138 5.0475116 0.77843356 4.80287 -0.8186387 4.0875626 1.0109104 4.7801685 -0.8286521 4.234913 -0.9457034 4.318645 -0.9251499 5.223206 0.72244847 4.6402683 -0.8499236 1aK 0.81022197 5.591754 0.86512472328 TRUE
caggagcggatcaaggcggagaggaagcgcatgaggaaccgcatcgctgcctccaagtgccgaaaaaggaagctggagagaaaggcccggctggaggaaaaagtgaaaaccttgaaagctcagaactcggagctggcgtccacggccaacatgctcagggaacaggtggcacagcttaaacagaaagtcatgaactaaacaa 5  False 167 90 150 162 85 81 8 5 10 10 9 2 122.5 -1.75574893706993 -1.61635551468681 -1.46425322475376 -1.46785395293536 -1.40259096230633 -1.90371479193855 0.225809864092975 0.26080012033576 0.172716775965466 0.182248765946955 0.225985603304586 0.424923315303858 -1.53972558419781 0.0901439812348065 -0.013957910737583 0.0248076114026058 -0.00405978148071473 0.0297477518102691 0.0169376999844955 0.0193456791857656 0.0119030144217835 0.0213392177057385 0.0257665016053167 0.0248083623014141 -0.0281124435862466 0.0444792974277747 0.00821890876301243 0.00999828922588511 QERIKAERKRMRNRIAASKCRKRKLERKARLEEKVKTLKAQNSELASTANMLREQVAQLKQKVMNAAAAAACAAAAAAAAAAAAAAAAAAAAAAAAAAAAAAAAAAAAAAAAAAAA ATF6B AAAAAACAAAAAAAAAAAAAAAAAAAAAAAAAAAAAAAAAAAAAAAAAAAA False 2 1 1 -1.4400572 -1.4372712 -1.4386232 -1.4440578 -1.4513719 -1.4517461 -1.441719 -1.4319952 -1.4340038 -1.4335549 -1.4404399 0.006957747 0.027274368 4 2.8834887 -1.3415048 2.678958 -1.4141649 3.1342263 1.2426001 3.0682647 -1.3525879 2.6522212 1.6416059 3.1201742 -1.3303667 3.1725411 -1.2521416 3.6722627 -0.99974144 3.359188 1.1267554 3.0943277 -1.1908362 1aK 0.81022197 4.083421 1.2892304913 TRUE
caggagcggatcaaggcggagaggaagcgcatgaggaaccgcatcgctgcctccaagtgccgaaaaaggaagctggagagaaaggcccggctggaggaaaaagtgaaaaccttgaaagctcagaactcggagctggcgtccacggccaacatgctcagggaacaggtggcacagcttaaacagaaagtcatgaactaagaaa 5  False 90 101 211 125 143 91 83 34 49 45 38 38 126.833333333333 -0.903352647476944 -1.12276720055754 -1.11146340106055 -0.985931607121844 -1.13436557573339 -1.05943486173113 0.124663821121567 0.140092601268509 0.0977608618336708 0.126850644743424 0.139458916729424 0.159628406458228 -1.05383430493708 0.051796106759569 0.0796868731082601 0.0136956445316066 0.052240586196506 0.0159794402227473 0.0564530204333689 0.0109500091081848 0.0683305342523872 0.0148527399361436 0.0552118842811754 0.0153095917695395 0.0602634510175667 0.0167092722688092 0.0621113758566262 0.00574494768328507 QERIKAERKRMRNRIAASKCRKRKLERKARLEEKVKTLKAQNSELASTANMLREQVAQLKQKVMNAAAAAAACAAAAAAAAAAAAAAAAAAAAAAAAAAAAAAAAAAAAAAAAAAA ATF7 AAAAAAACAAAAAAAAAAAAAAAAAAAAAAAAAAAAAAAAAAAAAAAAAAA False 2 1 1 -1.1193528 -1.0948653 -1.1368462 -1.1174128 -1.148921 -1.1698114 -1.1329406 -1.1433363 -1.1069794 -1.1345165 -1.1304982 0.0216806 0.08498795 6 1.3028827 -1.0522074 1.290788 -0.98917377 1.4143897 1.0121257 1.4704418 -0.9305495 1.3549259 1.0903684 1.5348015 -1.0083544 1.2828202 -1.1049584 1.3960433 -1.035341 1.2125909 1.0997854 1.4427471 -0.9821246 1aK 0.81022197 2.370099 1.0304988687 TRUE
caggagcggatcaaggcggagaggaagcgcatgaggaaccgcatcgctgcctccaagtgccgaaaaaggaagctggagagaaaggcccggctggaggaaaaagtgaaaaccttgaaagctcagaactcggagctggcgtccacggccaacatgctcagggaacaggtggcacagcttaaacagaaagtcatgaactaactaa 5  False 101 81 201 92 168 188 14 3 8 48 18 17 138.5 -1.44953210773245 -1.7274409566021 -1.61006398803838 -0.884520732247229 -1.39914126479721 -1.51618785134768 0.188352077982308 0.325783580308955 0.186579764505691 0.13805812858261 0.162538485418193 0.16907944745181 -1.33478306219222 0.0722378753774559 0.0196832596233999 0.0206924758412436 -0.0167305661090949 0.0371599870368726 0.000605712355801896 0.020898446294554 0.0802045720568938 0.0161650063667846 0.0261452042500209 0.0178432323794664 0.0124523487680895 0.017698569980221 0.0309500393568213 0.00801223954382403 QERIKAERKRMRNRIAASKCRKRKLERKARLEEKVKTLKAQNSELASTANMLREQVAQLKQKVMNAAAAAAAACAAAAAAAAAAAAAAAAAAAAAAAAAAAAAAAAAAAAAAAAAA BACH1 AAAAAAAACAAAAAAAAAAAAAAAAAAAAAAAAAAAAAAAAAAAAAAAAAA False 2 1 1 -1.4098337 -1.4191215 -1.4042983 -1.3986365 -1.4092951 -1.4098235 -1.4000123 -1.4035183 -1.4048948 -1.4004273 -1.4059862 0.0061801765 0.024226293 5 4.3903027 -0.7384144 3.3135085 -1.0239766 3.9837599 0.80029154 4.0111656 -0.78227496 3.9198935 0.8330188 3.8057907 -0.83999205 3.511526 -0.88822186 3.9151368 -0.804006 3.1861567 1.0074649 4.5950556 -0.67314315 1aK 0.81022197 4.8630857 0.83908040332 TRUE
caggagcggatcaaggcggagaggaagcgcatgaggaaccgcatcgctgcctccaagtgccgaaaaaggaagctggagagaaaggcccggctggaggaaaaagtgaaaaccttgaaagctcagaactcggagctggcgtccacggccaacatgctcagggaacaggtggcacagcttaaacagaaagtcatgaactaatcta 5  False 180 97 117 117 100 175 14 4 2 2 8 8 131 -1.6160686047511 -1.69801098704351 -1.84897591774394 -1.81877252285946 -1.48429787442986 -1.71982676993073 0.177959331613701 0.284633558391582 0.356379540163576 0.367241033891319 0.22917178618205 0.224771239382419 -1.65577627789066 0.100993886157797 0.00138745700651885 0.0195507222940554 -0.0133736833396937 0.0324662750960607 -0.0261543607170085 0.0399173977966897 -0.0291854819621998 0.0429996676903057 0.0167968387203836 0.0251581367030877 -0.00886377040284617 0.0235281672001239 -0.00465281472325504 0.0112017027650636 QERIKAERKRMRNRIAASKCRKRKLERKARLEEKVKTLKAQNSELASTANMLREQVAQLKQKVMNAAAAAAAAACAAAAAAAAAAAAAAAAAAAAAAAAAAAAAAAAAAAAAAAAA BACH2 AAAAAAAAACAAAAAAAAAAAAAAAAAAAAAAAAAAAAAAAAAAAAAAAAA False 2 1 1 -1.4585912 -1.4530813 -1.452866 -1.4580581 -1.4490253 -1.4549105 -1.4504805 -1.4545189 -1.4488245 -1.449245 -1.4529603 0.0035977387 0.014103136 3 3.2192981 -1.4289539 2.9323034 -1.4744207 4.5197487 0.9799395 3.611644 1.3531338 3.8721626 1.0980812 4.601867 -0.92915154 4.03654 1.0637416 3.930089 -1.1251874 4.049496 1.0549943 5.408558 0.7671454 1aK 0.81022197 5.0180264 1.12747493771 TRUE
caggagcggatcaaggcggagaggaagcgcatgaggaaccgcatcgctgcctccaagtgccgaaaaaggaagctggagagaaaggcccggctggaggaaaaagtgaaaaccttgaaagctcagaactcggagctggcgtccacggccaacatgctcagggaacaggtggcacagcttaaacagaaagtcatgaactaaacta 6  False 186 187 246 337 283 280 3106 2796 2144 3345 3042 5034 253.166666666667 -0.0686147498439326 -0.0834340178489128 -0.0867053860790599 -0.0794602332659844 -0.0558063212794563 0.0638084823142098 0.079817092132694 0.0832694774706491 0.066045179688564 0.0697185722624917 0.0826640196128998 0.0856090204333313 -0.057400249988466 0.0313271549498328 0.171391695086195 0.00876875513329472 0.170790476156637 0.00949800079071519 0.171234226196715 0.00739759557737852 0.17446782352413 0.00816323657344047 0.173614509743881 0.00907473271686244 0.177840135996207 0.00896121475384715 0.17263052244221 0.00347464080820525 QERIKAERKRMRNRIAASKCRKRKLERKARLEEKVKTLKAQNSELASTANMLREQVAQLKQKVMNAAAAAAAAAACAAAAAAAAAAAAAAAAAAAAAAAAAAAAAAAAAAAAAAAA BATF AAAAAAAAAACAAAAAAAAAAAAAAAAAAAAAAAAAAAAAAAAAAAAAAAA False 2 1 1 -0.102036 -0.082146764 -0.11470783 -0.101358294 -0.11906934 -0.1375866 -0.094919086 -0.101926446 -0.08466911 -0.100768566 -0.103918806 0.016428376 0.064399235 4 -1.8721337 -0.67549956 -2.0023673 -0.6851399 -1.7654166 -0.7120695 -1.8539212 -0.7008822 -1.5829027 -0.78256917 -1.6603179 -0.69739187 -1.7341887 -0.75939703 -1.9437034 -0.67931414 -1.9058653 -0.6988256 -2.0272348 -0.6390232 1aK 0.81022197 -0.834949 0.70301121 TRUE
caggagcggatcaaggcggagaggaagcgcatgaggaaccgcatcgctgcctccaagtgccgaaaaaggaagctggagagaaaggcccggctggaggaaaaagtgaaaaccttgaaagctcagaactcggagctggcgtccacggccaacatgctcagggaacaggtggcacagcttaaacagaaagtcatgaactaaccga 6  False 146 107 110 125 69 137 861 280 112 182 141 242 115.666666666667 -0.368596901215432 -0.560930392858016 -0.693644435304022 -0.604040560769179 -0.539739352931262 -0.628871339074812 0.0892078622920596 0.109156324663169 0.0971027875112933 0.10933757843302 0.157632098440754 0.116089362443497 -0.556456064324614 0.0441193404537413 0.138435470304634 0.00980043095410301 0.116325609975645 0.012450742930719 0.103252132008207 0.0108762994488309 0.113045548566195 0.0128021628979347 0.120489063683238 0.0173046165386902 0.105333143115036 0.0121517767897311 0.117277915387999 0.0048934817418678 QERIKAERKRMRNRIAASKCRKRKLERKARLEEKVKTLKAQNSELASTANMLREQVAQLKQKVMNAAAAAAAAAAACAAAAAAAAAAAAAAAAAAAAAAAAAAAAAAAAAAAAAAA BATF2 AAAAAAAAAAACAAAAAAAAAAAAAAAAAAAAAAAAAAAAAAAAAAAAAAA False 2 1 1 -0.52339983 -0.49386567 -0.5414823 -0.5280745 -0.56826264 -0.58997786 -0.5284007 -0.5440962 -0.48917383 -0.5193196 -0.5326053 0.030660156 0.12018781 1 -0.15172261 -1.0750997 -0.24691898 -1.0104672 -0.13726807 0.99205846 -0.17051566 -0.9628558 -0.06980556 1.0440123 -0.018154502 -0.95512176 -0.15469205 -1.0567551 -0.14240307 -0.9880196 -0.23633128 1.0313388 -0.19371629 -0.9569835 1aK 0.81022197 0.84770316 1.0072712329 TRUE
caggagcggatcaaggcggagaggaagcgcatgaggaaccgcatcgctgcctccaagtgccgaaaaaggaagctggagagaaaggcccggctggaggaaaaagtgaaaaccttgaaagctcagaactcggagctggcgtccacggccaacatgctcagggaacaggtggcacagcttaaacagaaagtcatgaactaaaaca 6  False 110 106 127 83 208 141 4556 6418 2706 1951 7438 5646 129.166666666667 0.193185497527128 0.29973722805566 0.165995555745307 0.156154604927305 0.294570638832621 0.302868088051371 0.0979225344366904 0.105172512326435 0.0814802338855178 0.124079414777536 0.0929669973129798 0.109205840225288 0.232638850670077 0.0404946329159708 0.200153232266932 0.0107578302286365 0.214496296189719 0.0119963356992373 0.199538780419361 0.00912644678502773 0.20205558962386 0.0145282610336529 0.212078369571327 0.0102057782340518 0.202863953055871 0.011431236821536 0.20480011130967 0.0044914485298281 QERIKAERKRMRNRIAASKCRKRKLERKARLEEKVKTLKAQNSELASTANMLREQVAQLKQKVMNAAAAAAAAAAAACAAAAAAAAAAAAAAAAAAAAAAAAAAAAAAAAAAAAAA BATF3 AAAAAAAAAAAACAAAAAAAAAAAAAAAAAAAAAAAAAAAAAAAAAAAAAA False 2 1 1 0.16927862 0.18062449 0.16656876 0.18525028 0.1667093 0.15572727 0.16161764 0.16633952 0.18328238 0.17764664 0.1713045 0.009853499 0.038625717 2 -3.6238027 0.7303225 -3.8049736 0.76337874 -3.6162024 -0.7593894 -3.8081474 0.77395785 -3.4015756 -0.8033745 -3.6769 0.6925307 -3.656262 0.73090553 -3.7749238 0.7454422 -3.6518512 -0.7727252 -3.864078 0.73079693 1aK 0.81022197 -2.6880155 0.750282386 TRUE
caggagcggatcaaggcggagaggaagcgcatgaggaaccgcatcgctgcctccaagtgccgaaaaaggaagctggagagaaaggcccggctggaggaaaaagtgaaaaccttgaaagctcagaactcggagctggcgtccacggccaacatgctcagggaacaggtggcacagcttaaacagaaagtcatgaactaaatca 6  False 144 142 205 95 202 238 15 12 22 5 18 22 171 -1.53187283228391 -1.50143825632313 -1.32967353011177 -1.51142519715026 -1.45286506827542 -1.509619850339 0.176642594733847 0.177774531171238 0.125118247389504 0.250933510735812 0.157960410434096 0.150996063240731 -1.45118924453315 0.0663156181965256 0.0106372566709321 0.019406064765625 0.00904807320937598 0.0202775697521172 0.0320117168708621 0.014014258086699 0.00680132684008419 0.0293814050670462 0.0202474852740865 0.0173406581393922 0.0131398612199825 0.0158056726129627 0.0180388869672448 0.00735537438928 QERIKAERKRMRNRIAASKCRKRKLERKARLEEKVKTLKAQNSELASTANMLREQVAQLKQKVMNAAAAAAAAAAAAACAAAAAAAAAAAAAAAAAAAAAAAAAAAAAAAAAAAAA CEBPA AAAAAAAAAAAAACAAAAAAAAAAAAAAAAAAAAAAAAAAAAAAAAAAAAA False 2 1 1 -1.4392033 -1.4323626 -1.4397253 -1.4366809 -1.4385206 -1.4402539 -1.4410907 -1.4411836 -1.4330586 -1.4306525 -1.4372731 0.003888786 0.015244042 6 4.13494 -0.92971534 4.4914055 0.8162471 4.106018 0.95650005 3.7548182 1.0399063 3.6797273 1.0569477 3.9842436 0.95209175 4.1042166 0.9631187 4.68654 0.83559185 4.373429 0.8598434 4.921665 0.7350532 1aK 0.81022197 5.223556 0.9145015403 TRUE
caggagcggatcaaggcggagaggaagcgcatgaggaaccgcatcgctgcctccaagtgccgaaaaaggaagctggagagaaaggcccggctggaggaaaaagtgaaaaccttgaaagctcagaactcggagctggcgtccacggccaacatgctcagggaacaggtggcacagcttaaacagaaagtcatgaactaatcaa 4  False 106 52 148 75 105 95 34 17 21 9 31 189 96.8333333333333 -1.20773083796761 -1.13078641919761 -1.25072693500616 -1.2861798904468 -1.10367532073787 -0.593370944494842 0.142165818285209 0.193149010712484 0.131563151588362 0.21030370386049 0.157738262956687 0.134430862234327 -1.06505222689451 0.0629699916528294 0.0462476967487552 0.0156184247704113 0.0513258867496275 0.0220312353601554 0.0408543755714099 0.0147361396081502 0.0331749410150075 0.024624125698104 0.058581014676732 0.0173162711208242 0.109049184462866 0.0140716926782825 0.0608671438323972 0.00698429535141789 QERIKAERKRMRNRIAASKCRKRKLERKARLEEKVKTLKAQNSELASTANMLREQVAQLKQKVMNAAAAAAAAAAAAAACAAAAAAAAAAAAAAAAAAAAAAAAAAAAAAAAAAAA CEBPB AAAAAAAAAAAAAACAAAAAAAAAAAAAAAAAAAAAAAAAAAAAAAAAAAA False 2 1 1 -1.3657315 -1.3457427 -1.3662225 -1.3440375 -1.3654444 -1.3666449 -1.3649726 -1.3477839 -1.3566313 -1.377734 -1.3600947 0.011071219 0.04339918 2 2.3074274 -1.1725204 2.555241 -0.9859574 2.4511185 1.1123319 2.9186714 -0.87131345 2.6064725 1.0430447 2.7865663 -0.96407133 2.2938623 -1.181548 2.8058975 -0.9046606 2.1642063 1.2221615 2.3409252 -1.2039356 1aK 0.81022197 3.522895 1.06615448174 TRUE
caggagcggatcaaggcggagaggaagcgcatgaggaaccgcatcgctgcctccaagtgccgaaaaaggaagctggagagaaaggcccggctggaggaaaaagtgaaaaccttgaaagctcagaactcggagctggcgtccacggccaacatgctcagggaacaggtggcacagcttaaacagaaagtcatgaactaagcaa 5  False 124 105 123 90 67 98 32 25 30 7 8 10 101.166666666667 -1.27040638431619 -1.2176498748795 -1.09759763713832 -1.40469163608229 -1.36756025069112 -1.48011040564595 0.14021884684153 0.148884142600108 0.121277586197121 0.22251416361963 0.244403245460145 0.219777562010084 -1.24581756220802 0.067175464195219 0.03936212244266 0.0154045292828038 0.041417944538249 0.0169822334316824 0.0580060984074429 0.0135840728955169 0.0192985894926119 0.0260538289816 0.0296121208514917 0.0268302235733336 0.0162287935523773 0.0230054487398681 0.0408176177329146 0.00745074391774872 QERIKAERKRMRNRIAASKCRKRKLERKARLEEKVKTLKAQNSELASTANMLREQVAQLKQKVMNAAAAAAAAAAAAAAACAAAAAAAAAAAAAAAAAAAAAAAAAAAAAAAAAAA CEBPD AAAAAAAAAAAAAAACAAAAAAAAAAAAAAAAAAAAAAAAAAAAAAAAAAA False 2 1 1 -1.367489 -1.364719 -1.3779031 -1.3776544 -1.3816229 -1.3758409 -1.3684427 -1.381124 -1.374292 -1.3758502 -1.374494 0.0057862108 0.022681946 4 4.6879053 -0.5807748 5.197722 -0.5172576 4.2081404 0.67700124 4.4060135 -0.6515945 3.9796188 0.72635317 4.657648 -0.59629536 4.2702775 -0.6427585 4.4158573 -0.6481863 4.283518 0.65842545 4.7696123 -0.5866899 1aK 0.81022197 5.4874873 0.628533684 TRUE
caggagcggatcaaggcggagaggaagcgcatgaggaaccgcatcgctgcctccaagtgccgaaaaaggaagctggagagaaaggcccggctggaggaaaaagtgaaaaccttgaaagctcagaactcggagctggcgtccacggccaacatgctcagggaacaggtggcacagcttaaacagaaagtcatgaactaataca 5  False 115 79 170 127 168 124 45 9 21 15 19 20 130.5 -1.15043270529983 -1.41960408041173 -1.289902659105 -1.29051804129761 -1.38338088404261 -1.343428871167 0.130469267795237 0.212204839923801 0.12954069569053 0.164121143347134 0.159904227426801 0.171237266730639 -1.2906641270028 0.0631340094363819 0.0525425050602828 0.0143334344956432 0.0183823586057028 0.0242048082756408 0.0364663768605165 0.0145096081508085 0.0326669938420062 0.0192166832505114 0.0278753553306696 0.0175540474681703 0.0305360777281735 0.0179244419953393 0.0358434761489333 0.00700248732847151 QERIKAERKRMRNRIAASKCRKRKLERKARLEEKVKTLKAQNSELASTANMLREQVAQLKQKVMNAAAAAAAAAAAAAAAACAAAAAAAAAAAAAAAAAAAAAAAAAAAAAAAAAA CEBPE AAAAAAAAAAAAAAAACAAAAAAAAAAAAAAAAAAAAAAAAAAAAAAAAAA False 2 1 1 -1.2642853 -1.2500453 -1.2728789 -1.2507054 -1.2772751 -1.2860351 -1.2749288 -1.2781037 -1.245335 -1.258846 -1.2658439 0.014029614 0.05499609 5 1.7644796 -1.1279981 1.7586099 -1.0845661 1.9149274 1.0660962 2.0334013 -0.95057005 1.9105895 -1.0818352 2.1751204 -0.9635463 1.7910745 -1.1456221 1.9157405 -1.0741974 1.7766521 -1.0713536 1.9667201 -0.99320555 1aK 0.81022197 2.9005876 1.0558990648 TRUE
caggagcggatcaaggcggagaggaagcgcatgaggaaccgcatcgctgcctccaagtgccgaaaaaggaagctggagagaaaggcccggctggaggaaaaagtgaaaaccttgaaagctcagaactcggagctggcgtccacggccaacatgctcagggaacaggtggcacagcttaaacagaaagtcatgaactaacaca 6  False 266 297 346 289 300 263 41 42 18 7 31 18 293.5 -1.41894211696734 -1.36038242984161 -1.5343629538019 -1.72352545989781 -1.40969431002529 -1.59934728564729 0.116035357454895 0.106717139377147 0.12992036411246 0.201695190469721 0.125759173411188 0.159833199593479 -1.46390681968084 0.0535842351439698 0.0230438949382405 0.0127477161738084 0.0251373821873113 0.0121725211322994 0.0090848419260669 0.0145521340921745 -0.0180331550764177 0.0236161685774405 0.0249867066927741 0.0138056543916478 0.00374754703346877 0.0167307092068306 0.0166283214160367 0.00594327733896873 QERIKAERKRMRNRIAASKCRKRKLERKARLEEKVKTLKAQNSELASTANMLREQVAQLKQKVMNAAAAAAAAAAAAAAAAACAAAAAAAAAAAAAAAAAAAAAAAAAAAAAAAAA CREB3 AAAAAAAAAAAAAAAAACAAAAAAAAAAAAAAAAAAAAAAAAAAAAAAAAA False 2 1 1 -1.4438351 -1.4444246 -1.4486747 -1.4376624 -1.4470263 -1.4386015 -1.4346278 -1.4413127 -1.4368862 -1.4415975 -1.4414648 0.0045667593 0.017901696 5 3.3653924 -1.1829392 3.6429605 -1.0972506 3.6530776 1.1609883 3.7655427 -1.0447772 3.3096411 1.2606862 4.418927 -0.84878683 3.8650184 -0.97539735 4.453019 -0.88028276 4.056931 0.9523242 3.8199403 -1.0201969 1aK 0.81022197 4.834901 1.0423629519 TRUE
caggagcggatcaaggcggagaggaagcgcatgaggaaccgcatcgctgcctccaagtgccgaaaaaggaagctggagagaaaggcccggctggaggaaaaagtgaaaaccttgaaagctcagaactcggagctggcgtccacggccaacatgctcagggaacaggtggcacagcttaaacagaaagtcatgaactaacgga 5  False 195 150 136 198 252 83 12 19 6 17 27 10 169 -1.68356478676863 -1.39055583065279 -1.5809568686873 -1.37767729037581 -1.39914126479721 -1.43051487411844 0.188426091327821 0.150774938083562 0.215063152047422 0.14743501169118 0.13466059950047 0.225196919024847 -1.4512993791705 0.0682559018727899 -0.00602771531722474 0.0207006069931819 0.0216957011119836 0.0171979040176213 0.00386594570511137 0.0240888166243958 0.0224616562009841 0.0172629306737907 0.0261452042500209 0.0147828396644835 0.021420258267189 0.0235727256668933 0.0180266714211492 0.00757058029775904 QERIKAERKRMRNRIAASKCRKRKLERKARLEEKVKTLKAQNSELASTANMLREQVAQLKQKVMNAAAAAAAAAAAAAAAAAACAAAAAAAAAAAAAAAAAAAAAAAAAAAAAAAA CREB3L1 AAAAAAAAAAAAAAAAAACAAAAAAAAAAAAAAAAAAAAAAAAAAAAAAAA False 2 1 1 -1.4203581 -1.4069139 -1.4039764 -1.4153813 -1.4201275 -1.4224478 -1.4142122 -1.4148192 -1.4105648 -1.4242282 -1.415303 0.0066840257 0.026201382 8 2.8786838 -1.1883669 3.2384615 -0.98536736 3.5980968 0.8847271 3.3903115 -1.005964 3.0801542 1.1221521 4.0331063 -0.84438604 3.7623458 -0.8878639 3.804678 -0.87423927 4.147775 0.79567045 3.49569 -0.99627775 1aK 0.81022197 4.5427866 0.9585014972 TRUE
caggagcggatcaaggcggagaggaagcgcatgaggaaccgcatcgctgcctccaagtgccgaaaaaggaagctggagagaaaggcccggctggaggaaaaagtgaaaaccttgaaagctcagaactcggagctggcgtccacggccaacatgctcagggaacaggtggcacagcttaaacagaaagtcatgaactaaacga 6  False 98 128 230 151 173 164 9 20 9 1 5 197 157.333333333333 -1.56818109783808 -1.33304990061042 -1.61486713013898 -2.07792797118104 -1.78107728853386 -0.743994220401802 0.22309845830431 0.152245490769497 0.176347547469497 0.506244018638777 0.261011571566564 0.110502487609248 -1.20555643779062 0.0714531153182242 0.0066484081492412 0.0245097346848186 0.0282550237546145 0.0173656402758286 6.77214997167885e-05 0.0197523550302005 -0.0595295806046676 0.0592753057603973 -0.0157831624877901 0.0286534608293492 0.0932825337583246 0.0115669647577846 0.0452831667465077 0.00792519814696491 QERIKAERKRMRNRIAASKCRKRKLERKARLEEKVKTLKAQNSELASTANMLREQVAQLKQKVMNAAAAAAAAAAAAAAAAAAACAAAAAAAAAAAAAAAAAAAAAAAAAAAAAAA CREB3L2 AAAAAAAAAAAAAAAAAAACAAAAAAAAAAAAAAAAAAAAAAAAAAAAAAA False 2 1 1 -1.4537054 -1.4524577 -1.4559346 -1.4551655 -1.4540242 -1.4575807 -1.4496965 -1.4570122 -1.4491155 -1.462129 -1.4546821 0.0038480496 0.015084354 8 3.0854232 -1.4103714 3.0660152 -1.4012223 4.1156173 1.1158556 3.1592476 -1.4830081 3.0634875 -1.4633096 3.8456318 -1.1427094 3.1990528 -1.3318439 3.5043116 -1.2990365 2.6154659 -1.6381353 2.5920153 -1.851001 1aK 0.81022197 4.2244825 1.413649329 TRUE
caggagcggatcaaggcggagaggaagcgcatgaggaaccgcatcgctgcctccaagtgccgaaaaaggaagctggagagaaaggcccggctggaggaaaaagtgaaaaccttgaaagctcagaactcggagctggcgtccacggccaacatgctcagggaacaggtggcacagcttaaacagaaagtcatgaactaagtta 6  False 87 144 211 143 235 108 9 22 13 12 23 75 154.666666666667 -1.53386735260262 -1.33920679814242 -1.48654507337947 -1.38393151673893 -1.42552138704776 -0.90758834446434 0.225617431060936 0.145029842535507 0.152073588797841 0.173320702734608 0.142916135621018 0.137904374008451 -1.31153891403845 0.0638537968374364 0.0104181374344892 0.0247864705906265 0.0275527470092377 0.0165425988119726 0.0144408322103031 0.0170334748611757 0.0217293587983093 0.0202938450054684 0.0232492337953675 0.0156891201003879 0.0761581458051465 0.0144352861968204 0.033528156196872 0.00708232230489823 QERIKAERKRMRNRIAASKCRKRKLERKARLEEKVKTLKAQNSELASTANMLREQVAQLKQKVMNAAAAAAAAAAAAAAAAAAAACAAAAAAAAAAAAAAAAAAAAAAAAAAAAAA CREB3L3 AAAAAAAAAAAAAAAAAAAACAAAAAAAAAAAAAAAAAAAAAAAAAAAAAA False 2 1 1 -1.4439118 -1.4454632 -1.4457365 -1.4398319 -1.4495577 -1.4406964 -1.4474336 -1.4381711 -1.4348977 -1.4361445 -1.4421844 0.0049632327 0.019455872 1 3.9562075 -1.0068929 3.505423 -1.1500343 3.646069 1.1319951 3.8649395 -1.0355874 2.793011 1.5303228 4.3310814 -0.8785528 3.1668363 -1.3169011 4.4655495 -0.85752815 3.015355 1.2631042 4.427271 -0.8467062 1aK 0.81022197 4.7170305 1.1017625135 TRUE
caggagcggatcaaggcggagaggaagcgcatgaggaaccgcatcgctgcctccaagtgccgaaaaaggaagctggagagaaaggcccggctggaggaaaaagtgaaaaccttgaaagctcagaactcggagctggcgtccacggccaacatgctcagggaacaggtggcacagcttaaacagaaagtcatgaactaactta 6  False 191 169 188 166 158 225 12 15 12 6 10 16 182.833333333333 -1.67759137012852 -1.48799400940581 -1.47654565501782 -1.61412758395153 -1.55258994377527 -1.58792197884991 0.188675597387482 0.160764479050401 0.158163318819741 0.222548983910723 0.199703094160661 0.169215556637724 -1.55498967290015 0.0731376921818934 -0.00537147206873295 0.020728017883293 0.0105815698966384 0.0183373451536049 0.0155608481357243 0.0177155739952816 -0.00522393203870145 0.0260579060340198 0.0092998372571943 0.0219231076679412 0.0049435031058738 0.0177128173532055 0.00652589752116409 0.00811204242070878 QERIKAERKRMRNRIAASKCRKRKLERKARLEEKVKTLKAQNSELASTANMLREQVAQLKQKVMNAAAAAAAAAAAAAAAAAAAAACAAAAAAAAAAAAAAAAAAAAAAAAAAAAA CREB3L4 AAAAAAAAAAAAAAAAAAAAACAAAAAAAAAAAAAAAAAAAAAAAAAAAAA False 2 1 1 -1.4253719 -1.4294283 -1.435691 -1.4353448 -1.4398581 -1.4508213 -1.4325737 -1.4501568 -1.426478 -1.4304304 -1.4356154 0.008966528 0.03514879 1 3.9907696 -0.88155377 3.6278615 -0.9921008 3.4607477 -1.1014967 3.622794 -1.0670782 3.4347079 -1.1439098 4.2263217 -0.9741724 3.3765092 -1.101111 2.9036024 -1.4560816 3.865954 -0.93224 3.8378818 -0.9413313 1aK 0.81022197 4.6345716 1.0591075815 TRUE
caggagcggatcaaggcggagaggaagcgcatgaggaaccgcatcgctgcctccaagtgccgaaaaaggaagctggagagaaaggcccggctggaggaaaaagtgaaaaccttgaaagctcagaactcggagctggcgtccacggccaacatgctcagggaacaggtggcacagcttaaacagaaagtcatgaactaacgta 5  False 775 686 689 875 865 889 4848 3649 2179 3273 3532 2166 796.5 -0.351601154871537 -0.366583992145772 -0.373264256905286 -0.346171701089061 -0.337955106957581 -0.53286580331295 0.052441880453651 0.0541166670896751 0.052742024487438 0.0524999386805537 0.0577774139634059 0.0649210678130443 -0.376982109030985 0.0225635383056056 0.140302633515108 0.00576129743818643 0.138493423725745 0.00617273174303009 0.139137309427334 0.00590753434134147 0.143239002594005 0.00614713419441389 0.142640637091592 0.00634271828595671 0.115382624106238 0.00679568143376694 0.137184208508836 0.00250262722866821 QERIKAERKRMRNRIAASKCRKRKLERKARLEEKVKTLKAQNSELASTANMLREQVAQLKQKVMNAAAAAAAAAAAAAAAAAAAAAACAAAAAAAAAAAAAAAAAAAAAAAAAAAA CREB5 AAAAAAAAAAAAAAAAAAAAAACAAAAAAAAAAAAAAAAAAAAAAAAAAAA False 2 1 1 -0.5125309 -0.48598778 -0.5395346 -0.5153766 -0.5570933 -0.5833117 -0.5282779 -0.5374102 -0.4836738 -0.5182617 -0.5261458 0.030398127 0.11916066 7 -0.19088483 -0.98478824 -0.2801298 -0.95613354 -0.14698654 -0.9569807 -0.21450764 0.90230715 -0.09806669 1.0044166 -0.034318388 -0.9460633 -0.1618495 1.0117706 -0.16634488 0.93872803 -0.26339573 0.9737135 -0.20873916 -0.8997804 1aK 0.81022197 0.82333374 0.957468196115 TRUE
caggagcggatcaaggcggagaggaagcgcatgaggaaccgcatcgctgcctccaagtgccgaaaaaggaagctggagagaaaggcccggctggaggaaaaagtgaaaaccttgaaagctcagaactcggagctggcgtccacggccaacatgctcagggaacaggtggcacagcttaaacagaaagtcatgaactaattca 5  False 158 115 180 107 155 194 11 10 8 4 19 11 151.5 -1.64800201318679 -1.49360999775912 -1.57887064997357 -1.60491913119677 -1.35990412477019 -1.65552674310283 0.198078560695565 0.194687388657736 0.187516781184199 0.271972014507377 0.162174258644794 0.196867977110906 -1.5377486235621 0.0796432707576336 -0.00212076700493175 0.0217610332509646 0.00994099109825272 0.0222067079989212 0.00409961911478188 0.0210033997592815 -0.00414572897353427 0.0318447699620112 0.0304525989301581 0.0178032481078039 -0.00213309709101117 0.0206073637113996 0.00843818268405805 0.00883360647069836 QERIKAERKRMRNRIAASKCRKRKLERKARLEEKVKTLKAQNSELASTANMLREQVAQLKQKVMNAAAAAAAAAAAAAAAAAAAAAAACAAAAAAAAAAAAAAAAAAAAAAAAAAA CREBL2 AAAAAAAAAAAAAAAAAAAAAAACAAAAAAAAAAAAAAAAAAAAAAAAAAA False 2 1 1 -1.4602308 -1.4563249 -1.4647839 -1.4554579 -1.457469 -1.4548723 -1.4612483 -1.4487703 -1.4672129 -1.4618096 -1.4588181 0.005362107 0.021019459 7 3.2447326 -1.4483044 3.2451353 -1.3800317 3.1678581 -1.6737366 4.1043663 -1.1460648 3.7784684 1.238321 4.4211054 -0.9667789 2.8611405 -1.716472 3.8618073 -1.0806121 2.2509847 2.5395837 3.2758849 -1.4578056 1aK 0.81022197 4.4210043 1.4647710606 TRUE
caggagcggatcaaggcggagaggaagcgcatgaggaaccgcatcgctgcctccaagtgccgaaaaaggaagctggagagaaaggcccggctggaggaaaaagtgaaaaccttgaaagctcagaactcggagctggcgtccacggccaacatgctcagggaacaggtggcacagcttaaacagaaagtcatgaactaaagta 5  False 141 219 178 264 316 310 23 25 9 21 18 26 238 -1.40261271913802 -1.41904864097158 -1.542417098406 -1.39854985480004 -1.58330211659008 -1.53865213974674 0.152095813279298 0.130733932307274 0.178509184362512 0.132321559058709 0.149452246922613 0.138782057978068 -1.47325772378853 0.0590360365731752 0.024837852688561 0.0167093401652399 0.018445713923906 0.0149119585008261 0.00818271243253221 0.0199944758873935 0.0200177208798778 0.0154933205788531 0.00592830075614378 0.016406644645497 0.0101008756217153 0.0145271586945775 0.0155911690458891 0.0065479620527413 QERIKAERKRMRNRIAASKCRKRKLERKARLEEKVKTLKAQNSELASTANMLREQVAQLKQKVMNAAAAAAAAAAAAAAAAAAAAAAAACAAAAAAAAAAAAAAAAAAAAAAAAAA CREBRF AAAAAAAAAAAAAAAAAAAAAAAACAAAAAAAAAAAAAAAAAAAAAAAAAA False 2 1 1 -1.4380845 -1.4319097 -1.4567729 -1.4541543 -1.4586748 -1.4622028 -1.4480369 -1.4469742 -1.4479941 -1.459648 -1.4504452 0.009801727 0.03842277 5 3.8433392 -0.9923183 3.836833 -0.9527363 3.03869 1.5276351 2.946388 -1.5690782 2.5312548 1.8795495 2.9625022 -1.5659552 3.136435 -1.3370934 3.843195 -1.0684423 3.3038344 1.2827213 2.7555897 -1.6826745 1aK 0.81022197 4.2196627 1.38582041304 TRUE
caggagcggatcaaggcggagaggaagcgcatgaggaaccgcatcgctgcctccaagtgccgaaaaaggaagctggagagaaaggcccggctggaggaaaaagtgaaaaccttgaaagctcagaactcggagctggcgtccacggccaacatgctcagggaacaggtggcacagcttaaacagaaagtcatgaactaagtaa 5  False 98 115 61 110 82 128 16 6 4 4 7 8 99 -1.40235710312498 -1.6335611033486 -1.46892575018799 -1.61247623291402 -1.4653740839908 -1.62645665109141 0.180513411045628 0.23734022187422 0.26780624276404 0.27143057503998 0.246823555594089 0.230793992268704 -1.52045576477255 0.0948535286178439 0.0248659348219311 0.0198313150409362 -0.00602230964443445 0.0270718357254546 0.0164143392540009 0.0299964703920498 -0.00503057797611065 0.0317813736772175 0.0188742641955617 0.0270959216081051 0.000909845534775633 0.0241586052281514 0.0103562142747634 0.010520647082878 QERIKAERKRMRNRIAASKCRKRKLERKARLEEKVKTLKAQNSELASTANMLREQVAQLKQKVMNAAAAAAAAAAAAAAAAAAAAAAAAACAAAAAAAAAAAAAAAAAAAAAAAAA CREBZF AAAAAAAAAAAAAAAAAAAAAAAAACAAAAAAAAAAAAAAAAAAAAAAAAA False 2 1 1 -1.4600368 -1.4564309 -1.4619817 -1.4481647 -1.4571692 -1.4543688 -1.4473728 -1.4619458 -1.4446 -1.4552917 -1.4547362 0.006163987 0.024162829 3 3.5571988 -1.3176403 3.1389546 -1.4284581 2.795763 1.7955427 3.5841744 -1.2044998 3.6226604 1.2864325 4.074574 -1.0438776 4.2616825 -0.9780389 3.1955757 -1.5246779 4.078491 1.0073605 4.897792 -0.89915645 1aK 0.81022197 4.720543 1.24856848236 TRUE
caggagcggatcaaggcggagaggaagcgcatgaggaaccgcatcgctgcctccaagtgccgaaaaaggaagctggagagaaaggcccggctggaggaaaaagtgaaaaccttgaaagctcagaactcggagctggcgtccacggccaacatgctcagggaacaggtggcacagcttaaacagaaagtcatgaactaaccta 6  False 43 82 79 114 96 90 7 3 1 19 4 7 84 -1.40319613438949 -1.73080259890041 -1.93389936016147 -1.19640046308103 -1.67444808126983 -1.56116915663541 0.269132103902829 0.325546947390502 0.499538658361781 0.156530113970225 0.29906797341047 0.251711492535954 -1.42744099463051 0.102583656820636 0.0247737583280116 0.0295670194763419 -0.0171140065025891 0.0371329958785894 -0.035666474772963 0.0559523796778552 0.0436870711581127 0.0183278617123087 -0.00407756723288658 0.0328312358337124 0.00774388306492649 0.0263481666909467 0.0206729160824741 0.0113780316410702 QERIKAERKRMRNRIAASKCRKRKLERKARLEEKVKTLKAQNSELASTANMLREQVAQLKQKVMNAAAAAAAAAAAAAAAAAAAAAAAAAACAAAAAAAAAAAAAAAAAAAAAAAA CREM AAAAAAAAAAAAAAAAAAAAAAAAAACAAAAAAAAAAAAAAAAAAAAAAAA False 2 1 1 -1.4390253 -1.4362462 -1.444534 -1.4388955 -1.4422805 -1.4472349 -1.4405786 -1.4285325 -1.4358662 -1.4374877 -1.4390681 0.00517383 0.020281414 6 3.2592528 -1.1780021 3.3891702 -1.1099248 3.174365 1.2865969 3.278093 -1.2118132 3.1938388 1.2539877 3.4917486 -1.1443018 3.146257 -1.2513667 3.399767 -1.056577 3.5121164 1.0919468 4.0660095 -0.930462 1aK 0.81022197 4.3909183 1.15149790698 TRUE
caggagcggatcaaggcggagaggaagcgcatgaggaaccgcatcgctgcctccaagtgccgaaaaaggaagctggagagaaaggcccggctggaggaaaaagtgaaaaccttgaaagctcagaactcggagctggcgtccacggccaacatgctcagggaacaggtggcacagcttaaacagaaagtcatgaactaatcga 5  False 132 118 178 186 178 141 20 15 9 18 10 5 155.5 -1.42388354388357 -1.38957997775992 -1.542417098406 -1.3449693497673 -1.58733292426404 -1.79564925011589 0.160818908867587 0.168710585480012 0.178509184362512 0.145962703654714 0.197078315029884 0.276761942749126 -1.46511773988999 0.0723726710829691 0.0225010267194206 0.0176676648445062 0.0218070102234324 0.0192437051722343 0.00818271243253221 0.0199944758873935 0.0262913768672652 0.0170905404709995 0.00548580470471047 0.0216349633318185 -0.0168005687059834 0.0289703490603339 0.0164940126101162 0.00802719036396385 QERIKAERKRMRNRIAASKCRKRKLERKARLEEKVKTLKAQNSELASTANMLREQVAQLKQKVMNAAAAAAAAAAAAAAAAAAAAAAAAAAACAAAAAAAAAAAAAAAAAAAAAAA DBP AAAAAAAAAAAAAAAAAAAAAAAAAAACAAAAAAAAAAAAAAAAAAAAAAA False 2 1 1 -1.4341199 -1.4349592 -1.4478141 -1.4403342 -1.4365851 -1.4460617 -1.4375186 -1.4402393 -1.4396138 -1.436191 -1.4393436 0.00454763 0.01782671 8 4.5912476 -0.80857515 4.46549 -0.8350836 4.257111 -0.98811436 4.4529753 -0.9025351 4.4540014 0.8608805 5.0843916 -0.7786104 4.443951 -0.86585385 4.6550474 -0.8352382 3.7024837 1.0651499 4.1508856 -0.9033687 1aK 0.81022197 5.4256144 0.8843409684 TRUE
caggagcggatcaaggcggagaggaagcgcatgaggaaccgcatcgctgcctccaagtgccgaaaaaggaagctggagagaaaggcccggctggaggaaaaagtgaaaaccttgaaagctcagaactcggagctggcgtccacggccaacatgctcagggaacaggtggcacagcttaaacagaaagtcatgaactaaaata 6  False 126 143 224 134 182 121 1147 1589 1278 950 1604 865 155 -0.243476045348905 -0.164754175282446 -0.206475045042742 -0.171429538394259 -0.113689993532634 -0.211517614320083 0.0938515981731716 0.0932379689199921 0.068402944619225 0.101173614116681 0.0989482450414887 0.117369813060804 -0.188099865767997 0.0374055347829423 0.152181324956139 0.0103105946515911 0.16151482146219 0.0106350409468933 0.157819053376657 0.00766168436486918 0.163699284082009 0.0118462573202862 0.167260126581438 0.0108623906841084 0.149020085646492 0.0122858093123007 0.158134018711452 0.00414882225397382 QERIKAERKRMRNRIAASKCRKRKLERKARLEEKVKTLKAQNSELASTANMLREQVAQLKQKVMNAAAAAAAAAAAAAAAAAAAAAAAAAAAACAAAAAAAAAAAAAAAAAAAAAA DDIT3 AAAAAAAAAAAAAAAAAAAAAAAAAAAACAAAAAAAAAAAAAAAAAAAAAA False 2 1 1 -0.10973644 -0.09348619 -0.13338852 -0.111124754 -0.1481328 -0.16336107 -0.11028683 -0.13393784 -0.082054615 -0.109781146 -0.119529024 0.024874464 0.0975079 2 -1.2007134 1.0321794 -1.3018653 1.0232692 -1.1095046 -1.0780103 -1.2851009 0.9854592 -1.0459054 1.0953186 -1.1149762 0.96784955 -1.1750672 -1.0765232 -1.1779165 1.0298731 -1.293083 1.0369854 -1.3434097 0.9418044 1aK 0.81022197 -0.20489812 1.026727244 TRUE
caggagcggatcaaggcggagaggaagcgcatgaggaaccgcatcgctgcctccaagtgccgaaaaaggaagctggagagaaaggcccggctggaggaaaaagtgaaaaccttgaaagctcagaactcggagctggcgtccacggccaacatgctcagggaacaggtggcacagcttaaacagaaagtcatgaactaatgaa 3  False 255 253 284 210 401 170 3203 2578 1613 1052 3638 952 262.166666666667 -0.150685947295966 -0.188489832301644 -0.207755236273349 -0.266340747613296 -0.105242779295597 -0.284412854524552 0.0713639258673255 0.0742567837626646 0.0637992996884261 0.0842216838184833 0.0727660455753305 0.103084838326087 -0.190008034934772 0.0308999463428527 0.162375302547655 0.00784008505647941 0.158807451415153 0.00846998218695868 0.157675661579854 0.0071460388091982 0.152586281775977 0.00986138280392851 0.168187449154937 0.00798814789737263 0.141389699284178 0.0107905144741735 0.157922374772944 0.00342725710988324 QERIKAERKRMRNRIAASKCRKRKLERKARLEEKVKTLKAQNSELASTANMLREQVAQLKQKVMNAAAAAAAAAAAAAAAAAAAAAAAAAAAAAAAAAAAAAAAAAAAAAAAAAAA FOS AAAAAAAAAAAAAAAAAAAAAAAAAAAAAAAAAAAAAAAAAAAAAAAAAAA False 1 1 1 -0.18737102 -0.1727345 -0.21135211 -0.19600773 -0.23033345 -0.25454962 -0.2073834 -0.21426225 -0.16949916 -0.19785011 -0.20413432 0.025745355 0.100921795 NA -1.0163696 -0.9855633 -1.0982312 -0.9802675 -0.9779266 0.9818175 -1.0820329 -0.9259659 -0.90056676 1.0031701 -0.88723105 -0.9261728 -0.9259805 -1.0434102 -0.9922777 -0.97534174 -1.0539675 1.0063037 -1.063977 -0.9332268 1aK 0.81022197 0 0.976123954 TRUE
caggagcggatcaaggcggagaggaagcgcatgaggaaccgcatcgctgcctccaagtgccgaaaaaggaagctggagagaaaggcccggctggaggaaaaagtgaaaaccttgaaagctcagaactcggagctggcgtccacggccaacatgctcagggaacaggtggcacagcttaaacagaaagtcatgaactaaaaga 6  False 56 36 86 53 32 54 394 377 319 251 209 446 52.8333333333333 -0.317725092325426 -0.180997685629406 -0.328186830445465 -0.281694571515387 -0.20103700040442 -0.168409635692632 0.134493908665985 0.174728506178009 0.0978264632744543 0.155326393523508 0.220723016356388 0.165939818989431 -0.274068169924025 0.0586390066956407 0.144024278709263 0.0147755840321906 0.159662031234537 0.0199301297456103 0.144186346649902 0.0109573570014072 0.15078852699196 0.0181869200025754 0.157671302511531 0.0242306433593909 0.153532458900262 0.0173699260504545 0.148598873298116 0.00650392561800067 QERIKAERKRMRNRIAASKCRKRKLERKARLEEKVKTLKAQNSELASTANMLREQVAQLKQKVMNAAAAAAAAAAAAAAAAAAAAAAAAAAAAACAAAAAAAAAAAAAAAAAAAAA FOSB AAAAAAAAAAAAAAAAAAAAAAAAAAAAACAAAAAAAAAAAAAAAAAAAAA False 2 1 1 -0.2186532 -0.20419347 -0.2451129 -0.21921194 -0.24706054 -0.26719964 -0.23232472 -0.23772895 -0.19255054 -0.21256435 -0.22766003 0.022438146 0.08795753 1 -1.0418807 0.8764181 -1.1789643 0.8343606 -0.9786152 -0.88440335 -1.1910497 0.78517866 -0.9747185 -0.87944174 -0.9729353 -0.81004447 -0.97821975 0.91578555 -1.0947541 0.82319695 -1.197736 0.829026 -1.2067387 0.78788257 1aK 0.81022197 -0.08170516 0.842573802 TRUE
caggagcggatcaaggcggagaggaagcgcatgaggaaccgcatcgctgcctccaagtgccgaaaaaggaagctggagagaaaggcccggctggaggaaaaagtgaaaaccttgaaagctcagaactcggagctggcgtccacggccaacatgctcagggaacaggtggcacagcttaaacagaaagtcatgaactaataga 5  False 126 199 341 325 258 216 357 282 248 425 153 207 244.166666666667 -0.579862459776523 -0.728972478751993 -0.788758862287428 -0.633400656325022 -0.900370977400289 -0.811433506577511 0.097418038318951 0.0865159248612461 0.0673363727397788 0.0741286406238616 0.0955926019358696 0.101053824429365 -0.737116684257616 0.0343227622834314 0.115225705307919 0.0107024059729545 0.0971581561477159 0.00986830165988749 0.0925985450588607 0.00754221966728559 0.10960782174444 0.00867960445319804 0.0808994621053144 0.0104940131914668 0.0862232551541813 0.0105779159465365 0.0972400037595696 0.00380689758362418 QERIKAERKRMRNRIAASKCRKRKLERKARLEEKVKTLKAQNSELASTANMLREQVAQLKQKVMNAAAAAAAAAAAAAAAAAAAAAAAAAAAAAACAAAAAAAAAAAAAAAAAAAA FOSL1 AAAAAAAAAAAAAAAAAAAAAAAAAAAAAACAAAAAAAAAAAAAAAAAAAA False 2 1 1 -0.63391834 -0.61031383 -0.6640379 -0.6415813 -0.6750403 -0.6895647 -0.6463654 -0.6543389 -0.6096697 -0.6332189 -0.6458049 0.025944643 0.101703 4 0.09259915 -0.9523479 0.019997954 -0.91827285 0.15177023 0.95654726 0.11123955 -0.8693351 0.17771274 0.9682404 0.23094541 -0.9066266 0.10667664 -1.0014759 0.120497644 -0.93856907 0.03399217 0.9452793 0.08630526 -0.87105757 1aK 0.81022197 1.1130297 0.9327751907 TRUE
caggagcggatcaaggcggagaggaagcgcatgaggaaccgcatcgctgcctccaagtgccgaaaaaggaagctggagagaaaggcccggctggaggaaaaagtgaaaaccttgaaagctcagaactcggagctggcgtccacggccaacatgctcagggaacaggtggcacagcttaaacagaaagtcatgaactaagaga 6  False 122 152 222 116 218 168 2646 1961 1628 1178 2630 1815 166.333333333333 0.00673380072906958 -0.123846620748516 -0.13551507676087 -0.0732169833441674 -0.022161706621589 -0.0882391232085844 0.0941353077211693 0.0907548619897657 0.0682851508875095 0.107342578449839 0.0916039537713152 0.102744399057148 -0.0809883361645029 0.0365292537853442 0.179669533478565 0.0103417631580964 0.16618087674573 0.0103518092958356 0.165767145122463 0.00764849051192047 0.175198835712776 0.012568571527684 0.177307965334496 0.0100561453480637 0.161924392082759 0.0107548786336492 0.17001425783261 0.00405162984315371 QERIKAERKRMRNRIAASKCRKRKLERKARLEEKVKTLKAQNSELASTANMLREQVAQLKQKVMNAAAAAAAAAAAAAAAAAAAAAAAAAAAAAAACAAAAAAAAAAAAAAAAAAA FOSL2 AAAAAAAAAAAAAAAAAAAAAAAAAAAAAAACAAAAAAAAAAAAAAAAAAA False 2 1 1 -0.04021883 -0.017940164 -0.062739134 -0.050462365 -0.062180042 -0.075433135 -0.04724157 -0.05229485 -0.028069496 -0.04327464 -0.047985423 0.016930148 0.06636618 6 -1.6910791 0.87647843 -1.8052286 0.89594245 -1.6399243 -0.87749445 -1.8074552 0.82012665 -1.5525751 0.9252207 -1.6390446 0.8314263 -1.5649943 0.9514792 -1.6737077 0.8970004 -1.7256129 -0.89219344 -1.860985 0.8071201 1aK 0.81022197 -0.69620466 0.877448208 TRUE
caggagcggatcaaggcggagaggaagcgcatgaggaaccgcatcgctgcctccaagtgccgaaaaaggaagctggagagaaaggcccggctggaggaaaaagtgaaaaccttgaaagctcagaactcggagctggcgtccacggccaacatgctcagggaacaggtggcacagcttaaacagaaagtcatgaactaattga 5  False 181 236 144 236 209 177 70 22 15 13 13 18 197.166666666667 -1.15381399365469 -1.47455325063559 -1.33809618290435 -1.49897469887262 -1.55765467415374 -1.4811241251031 0.106949348675717 0.13513815777973 0.148308904410185 0.158977894915441 0.175828897959905 0.167219841093528 -1.37176475108662 0.0581904535849439 0.0521710346292428 0.0117495216268169 0.0121146687139374 0.0154143194893963 0.0310683114725878 0.0166117996880946 0.0082591358513599 0.0186144684841818 0.00874383871414297 0.0193022340355395 0.0161226813960917 0.0175039137179506 0.0268482278263901 0.0064541745012596 QERIKAERKRMRNRIAASKCRKRKLERKARLEEKVKTLKAQNSELASTANMLREQVAQLKQKVMNAAAAAAAAAAAAAAAAAAAAAAAAAAAAAAAACAAAAAAAAAAAAAAAAAA HLF AAAAAAAAAAAAAAAAAAAAAAAAAAAAAAAACAAAAAAAAAAAAAAAAAA False 2 1 1 -1.4204788 -1.4123598 -1.4254781 -1.414688 -1.409378 -1.4208624 -1.4207041 -1.4050475 -1.4158252 -1.4202431 -1.4165065 0.0062353318 0.024442501 1 3.2530234 -1.052305 3.5097442 -0.93354434 3.8344865 0.93011624 3.726216 -0.91185147 3.8757355 -0.8428558 3.9385083 -0.8574208 3.416152 -1.0125914 4.617407 -0.6865939 3.3987474 0.9978466 3.6650603 -0.92953765 1aK 0.81022197 4.723365 0.91546634026 TRUE
caggagcggatcaaggcggagaggaagcgcatgaggaaccgcatcgctgcctccaagtgccgaaaaaggaagctggagagaaaggcccggctggaggaaaaagtgaaaaccttgaaagctcagaactcggagctggcgtccacggccaacatgctcagggaacaggtggcacagcttaaacagaaagtcatgaactaaataa 5  False 144 130 49 120 107 88 8203 5792 1741 4920 4012 5768 106.333333333333 0.28504340934192 0.215703861179661 0.310546056050757 0.308194342428019 0.30838671145001 0.449988988163449 0.0876003877304232 0.0963481654155838 0.119406224621669 0.10502892226995 0.123783243918898 0.132326503332913 0.299167016965976 0.0438023612199562 0.210244799301479 0.00962383280404066 0.204911163566352 0.0109898005739706 0.215729608376978 0.0133744652272583 0.219857680307949 0.0122976692109393 0.213595077406086 0.0135887398005855 0.218263988869974 0.0138514166847098 0.212179060399588 0.00485832409723562 QERIKAERKRMRNRIAASKCRKRKLERKARLEEKVKTLKAQNSELASTANMLREQVAQLKQKVMNAAAAAAAAAAAAAAAAAAAAAAAAAAAAAAAAACAAAAAAAAAAAAAAAAA JDP2 AAAAAAAAAAAAAAAAAAAAAAAAAAAAAAAAACAAAAAAAAAAAAAAAAA False 2 1 1 0.25830257 0.24641824 0.25216472 0.2539935 0.2528113 0.25107276 0.24858737 0.24631834 0.26215315 0.2525481 0.25243703 0.00496434 0.019460212 4 -3.9190793 1.056268 -4.1354766 1.0241175 -3.7373252 1.1973797 -3.90264 1.1665679 -3.420449 1.2949703 -3.8317282 1.0351794 -3.6743717 1.140936 -3.7463565 1.210674 -3.665488 1.2221905 -3.9551468 1.0887735 1aK 0.81022197 -2.79895 1.143705674 TRUE
caggagcggatcaaggcggagaggaagcgcatgaggaaccgcatcgctgcctccaagtgccgaaaaaggaagctggagagaaaggcccggctggaggaaaaagtgaaaaccttgaaagctcagaactcggagctggcgtccacggccaacatgctcagggaacaggtggcacagcttaaacagaaagtcatgaactaataaa 4  False 205 164 261 122 282 244 143 116 152 78 80 104 213 -0.983818981573105 -0.919348621631526 -0.851566745228159 -0.828966033889953 -1.11530813780958 -1.05331597781775 0.0910656668990556 0.0999275827697161 0.0754220776981133 0.118293444480757 0.101918447902053 0.105193219531762 -0.950467643643547 0.0390843866909446 0.0708467918511017 0.0100045305178552 0.0754432035561079 0.011398081133577 0.08556355296318 0.00844788417636588 0.0867093831960134 0.0138507909879142 0.0573039813777926 0.0111884551218251 0.0609039516625241 0.0110112115066988 0.07357625417429 0.00433503154619392 QERIKAERKRMRNRIAASKCRKRKLERKARLEEKVKTLKAQNSELASTANMLREQVAQLKQKVMNAAAAAAAAAAAAAAAAAAAAAAAAAAAAAAAAAACAAAAAAAAAAAAAAAA JUN AAAAAAAAAAAAAAAAAAAAAAAAAAAAAAAAAACAAAAAAAAAAAAAAAA False 2 1 1 -0.46666515 -0.43309402 -0.50212824 -0.48513693 -0.5166132 -0.53266335 -0.49505448 -0.4869851 -0.44982576 -0.4744414 -0.4842608 0.029894741 0.11718739 2 -0.28527468 1.0293243 -0.4129396 0.9500027 -0.2313137 0.9819408 -0.2756924 0.9570651 -0.17994857 1.065266 -0.15730828 -0.9386105 -0.22394484 -1.0741053 -0.29262137 -0.93448806 -0.33609676 0.9977446 -0.30826777 -0.93846214 1aK 0.81022197 0.7295153 0.986700946827 TRUE
caggagcggatcaaggcggagaggaagcgcatgaggaaccgcatcgctgcctccaagtgccgaaaaaggaagctggagagaaaggcccggctggaggaaaaagtgaaaaccttgaaagctcagaactcggagctggcgtccacggccaacatgctcagggaacaggtggcacagcttaaacagaaagtcatgaactaacaga 6  False 76 71 150 113 148 114 8 6 63 0 7 12 112 -1.52885492998809 -1.50143825632313 -0.943964164731852 NA -1.63750046133976 -1.47082861888184 0.239314709170057 0.248690544112746 0.0981440576278728 NA 0.230124637544619 0.202571855797223 -1.19389118958082 0.0743911300894079 0.0109688052846577 0.0262912620397042 0.00904807320937598 0.0283664922174975 0.0752142928793277 0.0109929301438429 NA NA -2.15126524339693e-05 0.0252627393037681 0.0172003743983158 0.0212044232453044 0.0465770138109003 0.00825106706277971 QERIKAERKRMRNRIAASKCRKRKLERKARLEEKVKTLKAQNSELASTANMLREQVAQLKQKVMNAAAAAAAAAAAAAAAAAAAAAAAAAAAAAAAAAAACAAAAAAAAAAAAAAA JUNB AAAAAAAAAAAAAAAAAAAAAAAAAAAAAAAAAAACAAAAAAAAAAAAAAA False 2 1 1 -1.2887347 -1.2846819 -1.2927909 -1.2855471 -1.3101442 -1.3243095 -1.2914917 -1.3091428 -1.2719455 -1.286482 -1.294527 0.015429061 0.06048192 7 1.5555077 -1.368438 1.5437208 -1.3579446 1.6951102 1.2735872 1.684241 -1.2632291 1.7082717 1.3295318 1.9266222 -1.215026 1.600529 -1.3429183 1.6844082 -1.3353021 1.555162 1.3149853 1.7183044 -1.2262182 1aK 0.81022197 2.667044 1.302718083 TRUE
caggagcggatcaaggcggagaggaagcgcatgaggaaccgcatcgctgcctccaagtgccgaaaaaggaagctggagagaaaggcccggctggaggaaaaagtgaaaaccttgaaagctcagaactcggagctggcgtccacggccaacatgctcagggaacaggtggcacagcttaaacagaaagtcatgaactaaatga 6  False 139 147 125 161 140 114 51 35 42 12 25 16 137.666666666667 -1.16898708859039 -1.2176498748795 -1.00704268565656 -1.41633362728301 -1.25023761965673 -1.38494398613627 0.121583212959088 0.127365392170532 0.11109920885842 0.170697353101573 0.153764187116823 0.18518314273208 -1.19462052726995 0.0562467824037225 0.0505041090303479 0.0133572070125663 0.041417944538249 0.0145277313163381 0.0681489871352816 0.0124440121137805 0.0179354472871235 0.0199866811755971 0.0424916242105326 0.0168800030054799 0.0261904391624339 0.0193842413149304 0.0464961195674981 0.00623859286881263 QERIKAERKRMRNRIAASKCRKRKLERKARLEEKVKTLKAQNSELASTANMLREQVAQLKQKVMNAAAAAAAAAAAAAAAAAAAAAAAAAAAAAAAAAAAACAAAAAAAAAAAAAA JUND AAAAAAAAAAAAAAAAAAAAAAAAAAAAAAAAAAAACAAAAAAAAAAAAAA False 2 1 1 -0.9656563 -0.94621325 -0.9989202 -0.9873433 -1.0158937 -1.0279421 -0.9729271 -0.9870604 -0.94237626 -0.96952164 -0.9813854 0.0277929 0.10894817 9 0.7685282 1.166961 0.7444502 -1.1179429 0.85673213 -1.1497931 0.85899615 1.1139513 0.8629376 1.2002418 0.9799951 -1.0891576 0.78642744 1.1598262 0.8456283 -1.1137667 0.7353271 1.1369699 0.85944605 -1.0457929 1aK 0.81022197 1.829703 1.129440319 TRUE
caggagcggatcaaggcggagaggaagcgcatgaggaaccgcatcgctgcctccaagtgccgaaaaaggaagctggagagaaaggcccggctggaggaaaaagtgaaaaccttgaaagctcagaactcggagctggcgtccacggccaacatgctcagggaacaggtggcacagcttaaacagaaagtcatgaactaaggaa 4  False 79 128 197 181 130 167 12 23 11 15 5 8 147 -1.42315482785487 -1.29475926395336 -1.51436082800282 -1.38735015740502 -1.69778021338104 -1.7058574336696 0.205186139546281 0.146205432292721 0.16336404875263 0.155640838615339 0.266321457597769 0.225566104213436 -1.45244448249253 0.0739144202563267 0.0225810839132704 0.0225418762617436 0.0326225844538382 0.0166766905918509 0.0113252421800625 0.0182980979119716 0.0213290756081746 0.0182237378775071 -0.00663893387843975 0.0292363721941223 -0.00740151535575995 0.0236113705169586 0.0178996626730292 0.0081981929526874 QERIKAERKRMRNRIAASKCRKRKLERKARLEEKVKTLKAQNSELASTANMLREQVAQLKQKVMNAAAAAAAAAAAAAAAAAAAAAAAAAAAAAAAAAAAAACAAAAAAAAAAAAA MAF AAAAAAAAAAAAAAAAAAAAAAAAAAAAAAAAAAAAACAAAAAAAAAAAAA False 2 1 1 -1.37549 -1.3647532 -1.3973138 -1.3838452 -1.3945879 -1.4097865 -1.3926654 -1.3951766 -1.3709646 -1.3879752 -1.387256 0.013650027 0.053508107 2 3.7132885 -0.7551122 4.323724 -0.62189204 3.881104 0.7955859 3.7050912 -0.79437155 3.148462 0.96886873 3.554022 -0.8993408 3.21276 -0.9399967 3.706843 -0.8181215 3.1891885 0.8733263 3.4687898 -0.8458315 1aK 0.81022197 4.5901833 0.8312447145 TRUE
caggagcggatcaaggcggagaggaagcgcatgaggaaccgcatcgctgcctccaagtgccgaaaaaggaagctggagagaaaggcccggctggaggaaaaagtgaaaaccttgaaagctcagaactcggagctggcgtccacggccaacatgctcagggaacaggtggcacagcttaaacagaaagtcatgaactaaggga 5  False 108 119 71 98 185 148 40 15 11 9 34 13 121.5 -1.16627894328267 -1.3918919780629 -1.22587776517496 -1.35928140317772 -1.24185090050848 -1.52485575324034 0.136007943867314 0.168494387054785 0.179243284724087 0.201532838598976 0.134250136487976 0.190592643847182 -1.29177343247096 0.0662204702648959 0.0508016275496805 0.0149419168763085 0.0215432955782491 0.0192190448419892 0.04363768405375 0.0200767010795082 0.0246156013307111 0.0235971590555007 0.0434123057234587 0.0147377796474896 0.0115450269703132 0.019950486565235 0.0357204379076826 0.00734482108858652 QERIKAERKRMRNRIAASKCRKRKLERKARLEEKVKTLKAQNSELASTANMLREQVAQLKQKVMNAAAAAAAAAAAAAAAAAAAAAAAAAAAAAAAAAAAAAACAAAAAAAAAAAA MAFA AAAAAAAAAAAAAAAAAAAAAAAAAAAAAAAAAAAAAACAAAAAAAAAAAA False 2 1 1 -1.3998634 -1.403619 -1.4172845 -1.4207966 -1.4085455 -1.4127411 -1.4031023 -1.4034221 -1.4093775 -1.4161431 -1.4094894 0.0070639444 0.027690662 1 3.9830577 -0.77725476 3.7681742 -0.8339526 3.5328674 0.96350724 3.4666612 -1.0142202 4.306983 0.7553548 4.938294 -0.6564199 3.6983962 -0.8553705 4.685151 -0.6715672 3.727559 0.88012344 4.0048876 -0.8324824 1aK 0.81022197 5.0110598 0.8240253213 TRUE
caggagcggatcaaggcggagaggaagcgcatgaggaaccgcatcgctgcctccaagtgccgaaaaaggaagctggagagaaaggcccggctggaggaaaaagtgaaaaccttgaaagctcagaactcggagctggcgtccacggccaacatgctcagggaacaggtggcacagcttaaacagaaagtcatgaactaacgaa 4  False 54 82 85 103 69 119 7 6 8 10 13 7 85.3333333333333 -1.46884506591052 -1.54090078164146 -1.36677324963403 -1.34408631906304 -1.23461067723699 -1.64455553134373 0.261307870697809 0.244770935596806 0.197262213420278 0.193122180321312 0.212446042206798 0.244576883155192 -1.41165911896574 0.0902693011427961 0.0175615260869099 0.0287074443747264 0.00454684288990917 0.0279194082929368 0.0278562475034686 0.022094967179481 0.0263947695258715 0.0226123684748727 0.0442071266299048 0.0233220094886497 -0.000984673896988031 0.0256013439084619 0.0224233574903402 0.0100121890411437 QERIKAERKRMRNRIAASKCRKRKLERKARLEEKVKTLKAQNSELASTANMLREQVAQLKQKVMNAAAAAAAAAAAAAAAAAAAAAAAAAAAAAAAAAAAAAAACAAAAAAAAAAA MAFB AAAAAAAAAAAAAAAAAAAAAAAAAAAAAAAAAAAAAAACAAAAAAAAAAA False 2 1 1 -1.4167877 -1.4169078 -1.4281379 -1.4087855 -1.425873 -1.4246843 -1.423544 -1.4353124 -1.412176 -1.4203329 -1.4212542 0.007894673 0.03094712 4 4.624708 -0.7258363 4.136242 -0.81074095 3.4136944 1.0619419 4.3007774 -0.7660837 4.163968 0.85821474 5.376819 -0.6411042 3.6395426 -0.9659357 2.993107 -1.2539537 4.207768 0.7907691 4.9882555 -0.6832974 1aK 0.81022197 5.1843443 0.855787781 TRUE
caggagcggatcaaggcggagaggaagcgcatgaggaaccgcatcgctgcctccaagtgccgaaaaaggaagctggagagaaaggcccggctggaggaaaaagtgaaaaccttgaaagctcagaactcggagctggcgtccacggccaacatgctcagggaacaggtggcacagcttaaacagaaagtcatgaactaaggta 5  False 134 126 99 160 157 170 26 12 3 2 14 18 141 -1.35260233897942 -1.46868642238427 -1.68713541790279 -1.90431469069356 -1.45265884538927 -1.46907764557341 0.147254584135835 0.180330912491578 0.296527104707096 0.363613105370197 0.177877877262885 0.168126987584857 -1.46827534175205 0.0783772968150473 0.0303320239996964 0.0161774797357391 0.0127838591671817 0.0205691593301894 -0.0080269126350869 0.0332134397801313 -0.0392014781361541 0.0425748793185939 0.0202701241147903 0.01952716792581 0.0173836593812032 0.0175988702363274 0.0161437882662986 0.00869319139853241 QERIKAERKRMRNRIAASKCRKRKLERKARLEEKVKTLKAQNSELASTANMLREQVAQLKQKVMNAAAAAAAAAAAAAAAAAAAAAAAAAAAAAAAAAAAAAAAACAAAAAAAAAA MAFF AAAAAAAAAAAAAAAAAAAAAAAAAAAAAAAAAAAAAAAACAAAAAAAAAA False 2 1 1 -1.4235126 -1.4187067 -1.4285101 -1.4258094 -1.4234519 -1.4313167 -1.4146594 -1.4213419 -1.4186951 -1.4326618 -1.4238666 0.00580239 0.022745369 3 4.3848267 -0.7938768 4.6600194 -0.7264851 3.9101286 0.92928314 3.7971022 -0.95437634 4.263819 0.82616395 4.336469 -0.82578766 4.892114 -0.6844116 3.7888455 -0.9091051 3.6344385 0.947779 3.3518355 -1.0930471 1aK 0.81022197 5.101816 0.8690315817 TRUE
caggagcggatcaaggcggagaggaagcgcatgaggaaccgcatcgctgcctccaagtgccgaaaaaggaagctggagagaaaggcccggctggaggaaaaagtgaaaaccttgaaagctcagaactcggagctggcgtccacggccaacatgctcagggaacaggtggcacagcttaaacagaaagtcatgaactaagtga 6  False 68 128 160 104 71 44 4 10 5 12 9 6 95.8333333333333 -1.6965688136752 -1.52295171786937 -1.67843684380703 -1.29689882370153 -1.3501300183479 -1.39354804254511 0.320663345858341 0.192351476917508 0.231493799609647 0.181843705208748 0.233381352641366 0.293691132787391 -1.46309859018181 0.0930048409244489 -0.00745634576019949 0.0352282736056108 0.00659417436211626 0.0219402659335972 -0.00705260181386175 0.0259291823605925 0.0319198781941024 0.0212917897891119 0.0315255857476848 0.025620256627222 0.0252898004581998 0.0307424299318786 0.0167179659178822 0.0103156005118956 QERIKAERKRMRNRIAASKCRKRKLERKARLEEKVKTLKAQNSELASTANMLREQVAQLKQKVMNAAAAAAAAAAAAAAAAAAAAAAAAAAAAAAAAAAAAAAAAACAAAAAAAAA MAFG AAAAAAAAAAAAAAAAAAAAAAAAAAAAAAAAAAAAAAAAACAAAAAAAAA False 2 1 1 -1.4133464 -1.4039044 -1.4174448 -1.428863 -1.4249791 -1.4346894 -1.4254578 -1.4283161 -1.4095198 -1.4280006 -1.4214522 0.009892152 0.038777236 10 3.7528002 -0.87891126 4.613243 -0.6820803 4.3896527 0.77611977 3.990299 -0.926108 4.424359 0.8033875 4.93655 -0.74063814 4.3453693 -0.8181889 3.3332448 -1.0762362 3.6602612 0.8969408 3.9241126 -0.90717435 1aK 0.81022197 5.1368456 0.850578546098 TRUE
caggagcggatcaaggcggagaggaagcgcatgaggaaccgcatcgctgcctccaagtgccgaaaaaggaagctggagagaaaggcccggctggaggaaaaagtgaaaaccttgaaagctcagaactcggagctggcgtccacggccaacatgctcagggaacaggtggcacagcttaaacagaaagtcatgaactaactga 6  False 144 172 215 165 272 142 7 15 18 8 18 13 185 -1.75152695755521 -1.49281472750545 -1.39986295505913 -1.53385336542204 -1.53959515780458 -1.51250060694655 0.241126315113824 0.160435547148333 0.133950736689348 0.198158988703904 0.151939707511514 0.191569541924596 -1.50665943097349 0.0693683750100165 -0.0134940814554936 0.0264902861897259 0.010031702337564 0.0182998260582434 0.0241499322255971 0.0150035684964802 0.00417524834234642 0.0232021203453984 0.0107263854694531 0.0166797143570076 0.0128383149754023 0.0200527444046544 0.0118864299773581 0.00769396987995474 QERIKAERKRMRNRIAASKCRKRKLERKARLEEKVKTLKAQNSELASTANMLREQVAQLKQKVMNAAAAAAAAAAAAAAAAAAAAAAAAAAAAAAAAAAAAAAAAAACAAAAAAAA MAFK AAAAAAAAAAAAAAAAAAAAAAAAAAAAAAAAAAAAAAAAAACAAAAAAAA False 2 1 1 -1.4642498 -1.4657357 -1.4609544 -1.4570864 -1.4677887 -1.4730247 -1.471206 -1.4719508 -1.464115 -1.4586803 -1.4654791 0.0055529876 0.021767711 6 3.242708 -1.5398272 3.1418219 -1.6351812 4.410573 1.1185429 4.642255 1.0371394 2.5107975 2.274884 2.6906776 -2.1074128 2.139439 3.0035887 2.7222207 2.3112907 3.357358 1.5739137 4.511057 1.0153385 1aK 0.81022197 4.336747 1.761711945 TRUE
caggagcggatcaaggcggagaggaagcgcatgaggaaccgcatcgctgcctccaagtgccgaaaaaggaagctggagagaaaggcccggctggaggaaaaagtgaaaaccttgaaagctcagaactcggagctggcgtccacggccaacatgctcagggaacaggtggcacagcttaaacagaaagtcatgaactaagaca 6  False 137 122 187 150 216 245 8 16 8 9 16 22 176.166666666667 -1.69868022997435 -1.38103152539124 -1.58965544278306 -1.47561546585527 -1.50673171295678 -1.51827379230118 0.228339355488082 0.164399268918004 0.187181597862069 0.191133907346203 0.162784828787226 0.150475342772953 -1.51217175322677 0.0717966737479921 -0.00768830726138917 0.0250855028925463 0.0227820758756192 0.0187519416910787 0.00289163488388625 0.0209658565097499 0.0109942312370891 0.0223795647592819 0.0143340854040275 0.0178702755869105 0.0122340006926934 0.0157511656472848 0.0112750326168282 0.00796330381414043 QERIKAERKRMRNRIAASKCRKRKLERKARLEEKVKTLKAQNSELASTANMLREQVAQLKQKVMNAAAAAAAAAAAAAAAAAAAAAAAAAAAAAAAAAAAAAAAAAAACAAAAAAA NFE2 AAAAAAAAAAAAAAAAAAAAAAAAAAAAAAAAAAAAAAAAAAACAAAAAAA False 2 1 1 -1.4295571 -1.4210483 -1.4235553 -1.424752 -1.4294684 -1.4348588 -1.420778 -1.4273505 -1.4241775 -1.4250807 -1.4260627 0.004326082 0.01695824 1 5.3865204 -0.6695577 4.3785944 -0.7830355 4.870377 0.72398317 4.313031 -0.8347189 3.7551591 0.9730894 4.3286257 -0.8455619 4.2885222 -0.80694354 4.2999725 -0.829398 4.3935966 0.8089843 5.029272 -0.69585305 1aK 0.81022197 5.504224 0.797112533 TRUE
caggagcggatcaaggcggagaggaagcgcatgaggaaccgcatcgctgcctccaagtgccgaaaaaggaagctggagagaaaggcccggctggaggaaaaagtgaaaaccttgaaagctcagaactcggagctggcgtccacggccaacatgctcagggaacaggtggcacagcttaaacagaaagtcatgaactaagcta 6  False 131 108 167 74 223 108 5 7 7 9 7 10 135.166666666667 -1.82123163341252 -1.5741227897304 -1.59542683154854 -1.28251140898766 -1.75700203042092 -1.50911768017302 0.280980639886858 0.224335030093842 0.199276710329302 0.210797613200327 0.222776411082192 0.216948536920869 -1.5692520555652 0.0906775621185304 -0.0211518802791127 0.0308687069715372 0.000757427263887056 0.0255884191655636 0.00224519255140707 0.0223206071655497 0.033604477665636 0.0246819567559711 -0.0131402165787061 0.0244560619681902 0.0131924264132008 0.0227093175466813 0.00494399016604102 0.0100574711693471 QERIKAERKRMRNRIAASKCRKRKLERKARLEEKVKTLKAQNSELASTANMLREQVAQLKQKVMNAAAAAAAAAAAAAAAAAAAAAAAAAAAAAAAAAAAAAAAAAAAACAAAAAA NFE2L1 AAAAAAAAAAAAAAAAAAAAAAAAAAAAAAAAAAAAAAAAAAAACAAAAAA False 2 1 1 -1.448357 -1.4522951 -1.4544511 -1.4583176 -1.4495128 -1.4600915 -1.4484369 -1.4495946 -1.4380738 -1.4347308 -1.4493861 0.007980957 0.03128535 3 3.8788464 -1.0659208 3.5064392 -1.2232285 3.9157925 1.1517968 3.632654 -1.3508756 3.771186 1.1328844 3.5989444 -1.2559414 3.7529821 -1.1216257 4.0421944 -1.0403564 4.0885534 0.95331275 5.092332 -0.7291968 1aK 0.81022197 4.927849 1.1025139082 TRUE
caggagcggatcaaggcggagaggaagcgcatgaggaaccgcatcgctgcctccaagtgccgaaaaaggaagctggagagaaaggcccggctggaggaaaaagtgaaaaccttgaaagctcagaactcggagctggcgtccacggccaacatgctcagggaacaggtggcacagcttaaacagaaagtcatgaactaatata 5  False 86 153 165 95 209 131 5 13 9 17 9 8 139.833333333333 -1.69993969462605 -1.49995009182754 -1.52097908838789 -1.17697010656934 -1.66484499042148 -1.63337294713041 0.287140198745909 0.171212233999952 0.1792563573866 0.167505012686013 0.20210694164594 0.230286582364309 -1.48793555108924 0.0799764934420181 -0.0078266728273936 0.0315453999193879 0.00921781833069976 0.0195290517402953 0.0105839433602941 0.0200781653236944 0.0459621406519921 0.0196128951213294 -0.00302335424986724 0.0221869984577088 0.000185874932227603 0.0241054915597728 0.0139631827893494 0.00887056575216635 QERIKAERKRMRNRIAASKCRKRKLERKARLEEKVKTLKAQNSELASTANMLREQVAQLKQKVMNAAAAAAAAAAAAAAAAAAAAAAAAAAAAAAAAAAAAAAAAAAAAACAAAAA NFE2L2 AAAAAAAAAAAAAAAAAAAAAAAAAAAAAAAAAAAAAAAAAAAAACAAAAA False 2 1 1 -1.4133079 -1.4181999 -1.4309688 -1.4233603 -1.4202821 -1.420365 -1.4221064 -1.4314376 -1.406858 -1.413311 -1.4200197 0.007692353 0.030154023 6 4.5877914 -0.7188084 4.0726027 -0.82903224 4.7668786 0.77437353 3.9267313 -0.9090946 4.424137 0.7819358 4.7548485 -0.7083632 4.0037527 -0.8708425 3.9887161 -0.91712505 4.431801 0.7311626 4.768386 -0.68921506 1aK 0.81022197 5.372421 0.7929952919 TRUE
caggagcggatcaaggcggagaggaagcgcatgaggaaccgcatcgctgcctccaagtgccgaaaaaggaagctggagagaaaggcccggctggaggaaaaagtgaaaaccttgaaagctcagaactcggagctggcgtccacggccaacatgctcagggaacaggtggcacagcttaaacagaaagtcatgaactaagata 6  False 109 58 194 157 176 158 6 2 13 9 115 19 142 -1.71569857554739 -1.74701859826356 -1.46279984698837 -1.48808071665053 -0.872104665867825 -1.43108226122609 0.261751768780471 0.396503096468119 0.152895999002387 0.190234224270157 0.111400195444517 0.167046617487488 -1.25807911137458 0.0693738435242599 -0.00955795323716088 0.0287562112927761 -0.0189636587335369 0.0452264964086348 0.0171004900772801 0.0171255914716631 0.00953469487702346 0.0222742223009878 0.0840024956046513 0.0122293472178005 0.0213608664216273 0.0174857813537872 0.039457632149347 0.00769457641836464 QERIKAERKRMRNRIAASKCRKRKLERKARLEEKVKTLKAQNSELASTANMLREQVAQLKQKVMNAAAAAAAAAAAAAAAAAAAAAAAAAAAAAAAAAAAAAAAAAAAAAACAAAA NFE2L3 AAAAAAAAAAAAAAAAAAAAAAAAAAAAAAAAAAAAAAAAAAAAAACAAAA False 2 1 1 -1.4638791 -1.4432236 -1.4583088 -1.4530008 -1.4623588 -1.4647329 -1.4482045 -1.4490976 -1.448988 -1.4588683 -1.4550662 0.007552995 0.029607741 9 2.8689036 -1.7296681 3.5635996 -1.1109936 3.6571918 1.2959714 3.160341 -1.4418161 3.3485777 1.5064297 3.1190355 -1.5399026 3.2644982 -1.2866514 3.566853 -1.1735227 3.070633 1.3935509 3.650572 -1.2576071 1aK 0.81022197 4.3268766 1.373611335 TRUE
caggagcggatcaaggcggagaggaagcgcatgaggaaccgcatcgctgcctccaagtgccgaaaaaggaagctggagagaaaggcccggctggaggaaaaagtgaaaaccttgaaagctcagaactcggagctggcgtccacggccaacatgctcagggaacaggtggcacagcttaaacagaaagtcatgaactaaagaa 4  False 273 181 147 207 205 233 19 20 5 12 38 17 207.666666666667 -1.64809800220877 -1.42797154291693 -1.65448207872057 -1.48501729889715 -1.23935234774754 -1.58025350771011 0.152857041247961 0.144349642955581 0.232213650007348 0.165964815036201 0.12787267234883 0.165059059223953 -1.46799947753367 0.0640838727121666 -0.00213131241828463 0.0167929691409325 0.0174279372750455 0.016465012926433 -0.0043694739141977 0.0260098114412236 0.00989338558213446 0.0194325558318509 0.0436865931170632 0.0140376711511313 0.00574620843259735 0.0172777315905127 0.0161743856528875 0.00710784109281884 QERIKAERKRMRNRIAASKCRKRKLERKARLEEKVKTLKAQNSELASTANMLREQVAQLKQKVMNAAAAAAAAAAAAAAAAAAAAAAAAAAAAAAAAAAAAAAAAAAAAAAACAAA NFIL3 AAAAAAAAAAAAAAAAAAAAAAAAAAAAAAAAAAAAAAAAAAAAAAACAAA False 2 1 1 -1.4406643 -1.4261473 -1.4454222 -1.4336396 -1.4387248 -1.445543 -1.4360949 -1.4343622 -1.4280357 -1.4314137 -1.4360049 0.0066568977 0.02609504 5 2.6417186 -1.4708381 3.7674904 -0.9367253 3.3867116 1.2152969 4.0042076 -0.953555 3.6340768 1.0718675 3.7420037 -1.0536802 3.731308 -1.0207493 3.5496407 -1.0505561 3.2994814 1.1028965 4.215742 -0.8622173 1aK 0.81022197 4.5970945 1.0738381861 TRUE
caggagcggatcaaggcggagaggaagcgcatgaggaaccgcatcgctgcctccaagtgccgaaaaaggaagctggagagaaaggcccggctggaggaaaaagtgaaaaccttgaaagctcagaactcggagctggcgtccacggccaacatgctcagggaacaggtggcacagcttaaacagaaagtcatgaactaattta 5  False 89 75 111 49 129 139 15 14 3 2 16 22 98.6666666666667 -1.39319425563422 -1.28431954913252 -1.71947709073297 -1.5809068190107 -1.35647541556345 -1.34906596125071 0.186982207054892 0.186422722800697 0.295413001065034 0.385431659366664 0.176271211473565 0.163441352510038 -1.38655396865502 0.0829924900213857 0.0258725709173261 0.0205419809734682 0.0338133739560074 0.0212640120047879 -0.0116494421977549 0.0330886511397774 -0.00133416558821156 0.0451295790518725 0.0308289975103474 0.0193507905530221 0.029946009361882 0.0171083964293492 0.0252078867559396 0.00920508399389178 QERIKAERKRMRNRIAASKCRKRKLERKARLEEKVKTLKAQNSELASTANMLREQVAQLKQKVMNAAAAAAAAAAAAAAAAAAAAAAAAAAAAAAAAAAAAAAAAAAAAAAAACAA NRL AAAAAAAAAAAAAAAAAAAAAAAAAAAAAAAAAAAAAAAAAAAAAAAACAA False 2 1 1 -1.3366611 -1.3363283 -1.3459204 -1.3447355 -1.3520579 -1.3587477 -1.3523082 -1.3469927 -1.3364296 -1.3380939 -1.3448275 0.007907076 0.030995738 9 2.9508789 -0.83161306 2.8512058 -0.8570775 2.7278614 -0.93133974 3.4198816 -0.7453526 3.038579 -0.8535969 3.4967535 -0.74748534 2.8545902 -0.9082538 3.1581354 -0.8016447 2.8114674 -0.87942934 3.1967938 -0.76843095 1aK 0.81022197 4.050471 0.832422374 TRUE
caggagcggatcaaggcggagaggaagcgcatgaggaaccgcatcgctgcctccaagtgccgaaaaaggaagctggagagaaaggcccggctggaggaaaaagtgaaaaccttgaaagctcagaactcggagctggcgtccacggccaacatgctcagggaacaggtggcacagcttaaacagaaagtcatgaactaatgta 4  False 77 70 168 120 159 173 4 8 12 1 11 12 127.833333333333 -1.7323922901566 -1.41873571071481 -1.44475022651736 -2.01512739861005 -1.52664650185576 -1.59534764562718 0.318306614979934 0.224802052672033 0.159367680755946 0.508190750765402 0.192826804817374 0.192674271475156 -1.52990447779505 0.0888284807966189 -0.0113919350543633 0.0349693616929409 0.0184814078169928 0.0256416893547335 0.0191221939048625 0.0178504722963362 -0.0521763615956155 0.0595032455242083 0.0121478695967482 0.0211682388850494 0.00416621358258815 0.0201683831387198 0.00930821346187222 0.00985238093919076 QERIKAERKRMRNRIAASKCRKRKLERKARLEEKVKTLKAQNSELASTANMLREQVAQLKQKVMNAAAAAAAAAAAAAAAAAAAAAAAAAAAAAAAAAAAAAAAAAAAAAAAAACA TEF AAAAAAAAAAAAAAAAAAAAAAAAAAAAAAAAAAAAAAAAAAAAAAAAACA False 2 1 1 -1.4304775 -1.4265968 -1.4282595 -1.4228389 -1.4267302 -1.4404416 -1.4347578 -1.4321223 -1.4240713 -1.4306512 -1.4296948 0.005245338 0.020561727 8 3.4771206 -1.0431294 4.1474457 0.85316026 4.136174 0.87711656 4.6762133 0.7610004 4.1034307 0.87542 3.843343 0.98828524 3.9001894 -0.9674684 4.4221454 0.8308949 3.4501796 1.0295444 4.506362 0.8027884 1aK 0.81022197 5.0661163 0.9028807825 TRUE
caggagcggatcaaggcggagaggaagcgcatgaggaaccgcatcgctgcctccaagtgccgaaaaaggaagctggagagaaaggcccggctggaggaaaaagtgaaaaccttgaaagctcagaactcggagctggcgtccacggccaacatgctcagggaacaggtggcacagcttaaacagaaagtcatgaactaaagga 5  False 150 116 129 146 180 209 33 25 16 13 23 76 155 -1.31639905962847 -1.24494550325401 -1.28875714459606 -1.36773022947457 -1.34780018824659 -1.1007311858564 0.134543147281723 0.145746211712905 0.146570051255346 0.168193609197717 0.149429668806141 0.114497195320655 -1.25782758062448 0.0572333713308816 0.0343093386721358 0.0147809934169851 0.0383045120085977 0.0166243103252432 0.0365946837726195 0.0164170340372385 0.0236263417175127 0.0196935217900386 0.0317813510194939 0.0164041660535631 0.0559407146148162 0.0119851150122738 0.039485530597521 0.00634802004637535 QERIKAERKRMRNRIAASKCRKRKLERKARLEEKVKTLKAQNSELASTANMLREQVAQLKQKVMNAAAAAAAAAAAAAAAAAAAAAAAAAAAAAAAAAAAAAAAAAAAAAAAAAAC XBP1 AAAAAAAAAAAAAAAAAAAAAAAAAAAAAAAAAAAAAAAAAAAAAAAAAAC False 2 1 1 -1.1321791 -1.108871 -1.1844126 -1.1778033 -1.1970482 -1.2020404 -1.1410176 -1.1666386 -1.0978763 -1.149349 -1.1557237 0.03595584 0.1409469 3 0.74217033 -1.9087291 0.7273505 -1.820936 0.84645844 -1.9104407 0.86366653 -1.8503463 0.8860025 1.8861272 0.9890148 -1.6982586 0.7795699 -1.856343 0.86178213 -1.7807348 0.69371665 1.8774891 0.8368825 -1.7586281 1aK 0.81022197 1.8225176 1.834803289 TRUE
caggagcggatcaaggcggagaggaagcgcatgaggaaccgcatcgctgcctccaagtgccgaaaaaggaagctggagagactggcccggctggaggaaaaagtgaaaaccttgaaagctcagaactcggagctggcgtccacggccaacatgctcagggaacaggtggcacagcttaaacagaaagtcatgaactaacata 6  False 229 190 206 223 168 243 29 15 13 44 16 22 209.833333333333 -1.47557535617281 -1.52008289155133 -1.47976581916225 -1.15027399551313 -1.43347455296637 -1.51582672865543 0.132532431212965 0.158668559436756 0.152301828421143 0.110262100060053 0.168630002707407 0.150621240184649 -1.39420233900674 0.0576140443759641 0.0168221322339256 0.0145600949054205 0.00692140248296927 0.0180982774093082 0.0152001636445077 0.017059039549407 0.049087945772071 0.0129104136625992 0.0223761471090166 0.0185119500573465 0.012490149667824 0.015766437613155 0.0243595703421794 0.0063902422685703 QERIKAERKRMRNRIAASKCRKRKLERLARLEEKVKTLKAQNSELASTANMLREQVAQLKQKVMNCAAAAAAAAAAAAAAAAAAAAAAAAAAAAAAAAAAAAAAAAAAAAAAAAAA ATF1 CAAAAAAAAAAAAAAAAAAAAAAAAAAAAAAAAAAAAAAAAAAAAAAAAAA False 2 1 1 -1.4744914 -1.4739245 -1.4725213 -1.4695946 -1.4712136 -1.4777197 -1.4704129 -1.4728521 -1.4709157 -1.4743924 -1.4728037 0.0024263565 0.009511318 9 1.4334625 -4.8720045 2.3247342 -2.91013 1.3946701 5.4176702 1.4459931 -4.8732057 1.4787157 -4.474987 1.3061627 -5.486509 1.3290228 -4.648676 1.4335921 -4.6186824 1.9678032 -3.4299583 1.9973254 -3.374235 1aL 0.21420927 3.2070172 4.410605744 TRUE
caggagcggatcaaggcggagaggaagcgcatgaggaaccgcatcgctgcctccaagtgccgaaaaaggaagctggagagactggcccggctggaggaaaaagtgaaaaccttgaaagctcagaactcggagctggcgtccacggccaacatgctcagggaacaggtggcacagcttaaacagaaagtcatgaactaagtca 6  False 334 322 285 300 372 329 43 213 16 25 58 29 323.666666666667 -1.47082417779619 -0.937700020815444 -1.51283208783818 -1.3858360384895 -1.28978903970188 -1.52381056571012 0.111321825194331 0.0764034302557053 0.137550870299441 0.122883228854609 0.102509863004913 0.133150845425962 -1.26231763713386 0.0437417911207936 0.0173440996304563 0.012229884602883 0.073349980333697 0.00871483601224505 0.0114964734725536 0.0154068126484014 0.0215063613801943 0.0143882015293086 0.0381497283389927 0.0112533797892717 0.0116544330804282 0.0139377055651228 0.0389875174966307 0.00485160598514901 QERIKAERKRMRNRIAASKCRKRKLERLARLEEKVKTLKAQNSELASTANMLREQVAQLKQKVMNACAAAAAAAAAAAAAAAAAAAAAAAAAAAAAAAAAAAAAAAAAAAAAAAAA ATF2 ACAAAAAAAAAAAAAAAAAAAAAAAAAAAAAAAAAAAAAAAAAAAAAAAAA False 2 1 1 -1.3674266 -1.3681723 -1.3426428 -1.3681575 -1.3653933 -1.3511274 -1.3441713 -1.3594656 -1.3588061 -1.3704165 -1.3595779 0.010309389 0.040412806 9 2.3050442 -1.180891 2.6638021 -1.0219271 2.218463 1.1328377 2.5028172 -1.1061058 2.488935 1.0920987 2.4292164 -1.0487823 2.2685223 -1.1121647 2.062975 -1.2805731 2.0876122 1.2766776 2.4341266 -1.1266428 1aL 0.21420927 3.9420204 1.1378701076 TRUE
caggagcggatcaaggcggagaggaagcgcatgaggaaccgcatcgctgcctccaagtgccgaaaaaggaagctggagagactggcccggctggaggaaaaagtgaaaaccttgaaagctcagaactcggagctggcgtccacggccaacatgctcagggaacaggtggcacagcttaaacagaaagtcatgaactaacaaa 5  False 113 85 73 102 111 65 932 1361 694 1004 985 967 91.5 -0.271915800963692 -0.0646705352384813 -0.0621359856144436 -0.0817462475207506 -0.111689649049507 0.00727413980535595 0.098382652126722 0.116650242180686 0.102048383722302 0.113686580448046 0.122684875304841 0.151812271490359 -0.11356194951167 0.0466237095249709 0.1490569158055 0.0108083790427887 0.172930703021076 0.0133055247387592 0.173986198241806 0.0114302463202087 0.174200157756368 0.0133113806164696 0.167479721413761 0.0134681625331862 0.171922343903445 0.0158911100747133 0.166401366512347 0.00517125299136799 QERIKAERKRMRNRIAASKCRKRKLERLARLEEKVKTLKAQNSELASTANMLREQVAQLKQKVMNAACAAAAAAAAAAAAAAAAAAAAAAAAAAAAAAAAAAAAAAAAAAAAAAAA ATF3 AACAAAAAAAAAAAAAAAAAAAAAAAAAAAAAAAAAAAAAAAAAAAAAAAA False 2 1 1 -0.13542306 -0.12868166 -0.10027325 -0.11344242 -0.13087118 -0.10280812 -0.07761872 -0.09565008 -0.11342275 -0.124694824 -0.11228861 0.018314745 0.0717938 9 -1.5143481 0.76433825 -1.6336757 0.74327826 -1.7129647 -0.7622614 -1.7186031 0.732386 -1.5699035 0.7646018 -1.8326596 -0.6927732 -1.732168 0.79516053 -1.8254135 0.7352906 -1.6158849 0.76453894 -1.7530781 0.69381607 1aL 0.21420927 -0.09500112 0.744844505 TRUE
caggagcggatcaaggcggagaggaagcgcatgaggaaccgcatcgctgcctccaagtgccgaaaaaggaagctggagagactggcccggctggaggaaaaagtgaaaaccttgaaagctcagaactcggagctggcgtccacggccaacatgctcagggaacaggtggcacagcttaaacagaaagtcatgaactaattaa 4  False 189 224 158 207 261 232 690 1020 280 846 939 1235 211.833333333333 -0.50680465430432 -0.409164186776007 -0.536989195735315 -0.321967855705635 -0.374857042832075 -0.299542185883813 0.0818205291055156 0.0787507951950069 0.0804661325145072 0.0850305284748791 0.0865067174981664 0.0921570687785688 -0.414750606883982 0.0342043111407395 0.12325188102598 0.00898885395887528 0.133636581404268 0.00898258446854398 0.120798788900827 0.0090128592097864 0.146072992296318 0.00995608913635973 0.138589597638587 0.00949657835640117 0.139806020523386 0.00964663863959227 0.132995128328565 0.0037937596151481 QERIKAERKRMRNRIAASKCRKRKLERLARLEEKVKTLKAQNSELASTANMLREQVAQLKQKVMNAAACAAAAAAAAAAAAAAAAAAAAAAAAAAAAAAAAAAAAAAAAAAAAAAA ATF4 AAACAAAAAAAAAAAAAAAAAAAAAAAAAAAAAAAAAAAAAAAAAAAAAAA False 2 1 1 -0.5386778 -0.52044904 -0.4710139 -0.53220505 -0.52601147 -0.47810614 -0.4372872 -0.4856037 -0.51670486 -0.5308601 -0.503692 0.033636417 0.13185476 10 -0.123095155 -1.0418731 -0.17267323 -1.0882503 -0.25559473 -1.17256 -0.1759454 0.8789332 -0.19103515 0.88987327 -0.311383 -0.8762594 -0.36186016 1.0387791 -0.26824152 1.0314865 -0.18396592 0.97990066 -0.18559253 -0.8558752 1aL 0.21420927 1.3729302 0.9853790727 TRUE
caggagcggatcaaggcggagaggaagcgcatgaggaaccgcatcgctgcctccaagtgccgaaaaaggaagctggagagactggcccggctggaggaaaaagtgaaaaccttgaaagctcagaactcggagctggcgtccacggccaacatgctcagggaacaggtggcacagcttaaacagaaagtcatgaactaagcga 6  False 219 160 301 302 317 202 10 182 18 35 111 14 250.166666666667 -1.7695639586328 -0.789182784357124 -1.49497738204253 -1.29569486684165 -1.05394563819941 -1.59559406750933 0.202249858850444 0.09631963575817 0.130920765152845 0.110674220516556 0.0938076092723808 0.179402666973402 -1.17687585219262 0.0489745569478449 -0.0154756375553501 0.0222192946474997 0.090290363198633 0.0109865463838771 0.0134963452762505 0.0146641871193122 0.0320608475850758 0.0129586681903959 0.0640402650161698 0.0102980593605429 0.00414041911145793 0.0187791639014672 0.0484642642091285 0.00543199643910409 QERIKAERKRMRNRIAASKCRKRKLERLARLEEKVKTLKAQNSELASTANMLREQVAQLKQKVMNAAAACAAAAAAAAAAAAAAAAAAAAAAAAAAAAAAAAAAAAAAAAAAAAAA ATF5 AAAACAAAAAAAAAAAAAAAAAAAAAAAAAAAAAAAAAAAAAAAAAAAAAA False 2 1 1 -1.417607 -1.4232683 -1.3962946 -1.4161061 -1.4131049 -1.4112716 -1.3900323 -1.4013953 -1.4117932 -1.4111027 -1.4091976 0.01022544 0.04008373 9 3.2087579 -1.0506134 3.866208 -0.897829 2.9604492 1.0383021 4.209806 -0.8133512 3.0579188 1.0885619 3.4590592 -0.930547 3.0231142 -0.9879068 4.0631094 -0.76722527 3.4215121 0.970585 4.2570505 -0.7636189 1aL 0.21420927 5.148567 0.9308540464 TRUE
caggagcggatcaaggcggagaggaagcgcatgaggaaccgcatcgctgcctccaagtgccgaaaaaggaagctggagagactggcccggctggaggaaaaagtgaaaaccttgaaagctcagaactcggagctggcgtccacggccaacatgctcagggaacaggtggcacagcttaaacagaaagtcatgaactaatgga 4  False 393 247 370 490 478 366 52 34 44 30 42 36 390.666666666667 -1.46293451480361 -1.36777012180799 -1.30065511498505 -1.47009411109421 -1.45695918104624 -1.49107638311951 0.102837708675095 0.116768102141989 0.0942551657573462 0.109360843734292 0.107439535164982 0.123115061640333 -1.41782281692227 0.0439935890413929 0.0182108628890227 0.0112978143120255 0.0242947168281711 0.0133189682481897 0.0352620146278859 0.010557342725685 0.0116407178712497 0.0128048869950019 0.019798039683589 0.0117945518426496 0.0150809182627295 0.0128871992835302 0.0217397130137348 0.00487953406644899 QERIKAERKRMRNRIAASKCRKRKLERLARLEEKVKTLKAQNSELASTANMLREQVAQLKQKVMNAAAAACAAAAAAAAAAAAAAAAAAAAAAAAAAAAAAAAAAAAAAAAAAAAA ATF6 AAAAACAAAAAAAAAAAAAAAAAAAAAAAAAAAAAAAAAAAAAAAAAAAAA False 2 1 1 -1.4197407 -1.4268628 -1.4173241 -1.418791 -1.4241804 -1.4150821 -1.4126436 -1.41527 -1.4181337 -1.4253827 -1.4193411 0.004738205 0.018573765 9 4.2157183 -0.80877334 3.6816416 -0.9626138 4.373746 0.77843356 4.24569 -0.8186387 3.499513 1.0109104 3.9569087 -0.8286521 3.5038857 -0.9457034 3.6037002 -0.9251499 4.753312 0.72244847 4.124733 -0.8499236 1aL 0.21420927 5.591754 0.86512472328 TRUE
caggagcggatcaaggcggagaggaagcgcatgaggaaccgcatcgctgcctccaagtgccgaaaaaggaagctggagagactggcccggctggaggaaaaagtgaaaaccttgaaagctcagaactcggagctggcgtccacggccaacatgctcagggaacaggtggcacagcttaaacagaaagtcatgaactaaacaa 5  False 151 147 262 185 245 274 46 8 19 3 29 33 210.666666666667 -1.22259075550617 -1.62200458925597 -1.44046709377877 -1.83317990161623 -1.37009956095182 -1.43062385024423 0.122617986335706 0.207064178536423 0.12937102492493 0.300044528773394 0.132504787067936 0.131050529426054 -1.40249359856105 0.060206825539289 0.0446151770125071 0.0134708878560494 -0.00470413420580021 0.0236184468932324 0.0196019394964973 0.0144906036494788 -0.0308724189917168 0.0351317359414919 0.0293333591603838 0.0145461777926735 0.021408851075969 0.013717852766541 0.0234399480896968 0.00667781971539755 QERIKAERKRMRNRIAASKCRKRKLERLARLEEKVKTLKAQNSELASTANMLREQVAQLKQKVMNAAAAAACAAAAAAAAAAAAAAAAAAAAAAAAAAAAAAAAAAAAAAAAAAAA ATF6B AAAAAACAAAAAAAAAAAAAAAAAAAAAAAAAAAAAAAAAAAAAAAAAAAA False 2 1 1 -1.4122385 -1.4044617 -1.395071 -1.4146173 -1.4165001 -1.3998008 -1.3954985 -1.3891649 -1.4078158 -1.3987952 -1.4033964 0.009218256 0.036135565 5 2.4451876 -1.3415048 2.2307882 -1.4141649 2.4604607 1.2426001 2.5110846 -1.3525879 2.0641718 1.6416059 2.2969146 -1.3303667 2.441514 -1.2521416 2.9573178 -0.99974144 2.8892941 1.1267554 2.5787919 -1.1908362 1aL 0.21420927 4.083421 1.2892304913 TRUE
caggagcggatcaaggcggagaggaagcgcatgaggaaccgcatcgctgcctccaagtgccgaaaaaggaagctggagagactggcccggctggaggaaaaagtgaaaaccttgaaagctcagaactcggagctggcgtccacggccaacatgctcagggaacaggtggcacagcttaaacagaaagtcatgaactaagaaa 5  False 103 124 92 181 164 173 96 70 48 49 77 46 139.5 -0.900301034784482 -0.981131712585073 -0.882646904038524 -1.06382843537049 -0.968446770303656 -1.19418894899956 0.11719895176182 0.1164687291066 0.115591713903268 0.113072567758401 0.119438165654325 0.131106248752191 -0.992159620921041 0.0483449680177888 0.0800221251670217 0.0128755493644107 0.0683960133424253 0.0132848207380429 0.0820823231982833 0.0129472091011735 0.0592097187124441 0.0132394868486829 0.0734262031471917 0.0131117435926887 0.0461579244169973 0.013723685245933 0.0689520025990948 0.00536216579561697 QERIKAERKRMRNRIAASKCRKRKLERLARLEEKVKTLKAQNSELASTANMLREQVAQLKQKVMNAAAAAAACAAAAAAAAAAAAAAAAAAAAAAAAAAAAAAAAAAAAAAAAAAA ATF7 AAAAAAACAAAAAAAAAAAAAAAAAAAAAAAAAAAAAAAAAAAAAAAAAAA False 2 1 1 -0.9703126 -0.946672 -0.9133687 -0.94905365 -0.9453761 -0.90093607 -0.8582866 -0.8998254 -0.9352284 -0.9737748 -0.9292835 0.035925213 0.14082684 8 0.8645817 -1.0522074 0.84261835 -0.98917377 0.74062383 1.0121257 0.9132618 -0.9305495 0.76687646 1.0903684 0.711542 -1.0083544 0.5517932 -1.1049584 0.68109846 -1.035341 0.742697 1.0997854 0.9272113 -0.9821246 1aL 0.21420927 2.370099 1.0304988687 TRUE
caggagcggatcaaggcggagaggaagcgcatgaggaaccgcatcgctgcctccaagtgccgaaaaaggaagctggagagactggcccggctggaggaaaaagtgaaaaccttgaaagctcagaactcggagctggcgtccacggccaacatgctcagggaacaggtggcacagcttaaacagaaagtcatgaactaactaa 5  False 173 120 106 185 177 158 12 3 7 5 9 19 153.166666666667 -1.64906410928252 -1.83512299561996 -1.46693268891643 -1.69357240022911 -1.61640286153843 -1.43108226122609 0.189936108155326 0.319417402164842 0.204431608457475 0.238864918630671 0.205217093271123 0.167046617487488 -1.57442631554466 0.0849545068564152 -0.00223744953924401 0.0208664983762648 -0.0290131469875201 0.0364338390306247 0.0166375782748877 0.0228979975485365 -0.014525999031205 0.0279683128411799 0.00229455037064419 0.0225284262619654 0.0213608664216273 0.0174857813537872 0.00437008886840645 0.00942270042833329 QERIKAERKRMRNRIAASKCRKRKLERLARLEEKVKTLKAQNSELASTANMLREQVAQLKQKVMNAAAAAAAACAAAAAAAAAAAAAAAAAAAAAAAAAAAAAAAAAAAAAAAAAA BACH1 AAAAAAAACAAAAAAAAAAAAAAAAAAAAAAAAAAAAAAAAAAAAAAAAAA False 2 1 1 -1.3857993 -1.3877054 -1.3581542 -1.3615322 -1.3710654 -1.3460019 -1.3376201 -1.3518076 -1.3661877 -1.3707856 -1.3636659 0.01614359 0.06328288 10 3.952002 -0.7384144 2.8653388 -1.0239766 3.3099942 0.80029154 3.4539852 -0.78227496 3.331844 0.8330188 2.982531 -0.83999205 2.780499 -0.88822186 3.200192 -0.804006 2.7162628 1.0074649 4.07952 -0.67314315 1aL 0.21420927 4.8630857 0.83908040332 TRUE
caggagcggatcaaggcggagaggaagcgcatgaggaaccgcatcgctgcctccaagtgccgaaaaaggaagctggagagactggcccggctggaggaaaaagtgaaaaccttgaaagctcagaactcggagctggcgtccacggccaacatgctcagggaacaggtggcacagcttaaacagaaagtcatgaactaatcta 5  False 167 192 233 289 203 188 30 20 11 23 19 31 212 -1.37480960436617 -1.4441353425257 -1.56180457504182 -1.39841479289207 -1.43854417705071 -1.3368327670133 0.13630391465404 0.143222858123514 0.161907872090917 0.126912708786799 0.155133424953811 0.141386475526172 -1.41804234641789 0.0582831171381318 0.0278923200822354 0.0149744324100878 0.0155842391262344 0.0163364880028834 0.00601115786800493 0.0181349943201067 0.0200335350635453 0.0148600069161222 0.0218196113422367 0.017030315891965 0.0312265319064936 0.014799778855854 0.0217153639738906 0.0064644522479575 QERIKAERKRMRNRIAASKCRKRKLERLARLEEKVKTLKAQNSELASTANMLREQVAQLKQKVMNAAAAAAAAACAAAAAAAAAAAAAAAAAAAAAAAAAAAAAAAAAAAAAAAAA BACH2 AAAAAAAAACAAAAAAAAAAAAAAAAAAAAAAAAAAAAAAAAAAAAAAAAA False 2 1 1 -1.4436082 -1.4322163 -1.4340634 -1.4436014 -1.4273636 -1.4279487 -1.4235759 -1.4296769 -1.4336778 -1.4363433 -1.4332075 0.0066249943 0.025969978 10 2.7809973 -1.4289539 2.4841337 -1.4744207 3.845983 0.9799395 3.0544639 1.3531338 3.2841132 1.0980812 3.7786074 -0.92915154 3.305513 1.0637416 3.2151442 -1.1251874 3.5796022 1.0549943 4.8930216 0.7671454 1aL 0.21420927 5.0180264 1.12747493771 TRUE
caggagcggatcaaggcggagaggaagcgcatgaggaaccgcatcgctgcctccaagtgccgaaaaaggaagctggagagactggcccggctggaggaaaaagtgaaaaccttgaaagctcagaactcggagctggcgtccacggccaacatgctcagggaacaggtggcacagcttaaacagaaagtcatgaactaaacta 6  False 252 389 375 316 430 417 6550 9054 5488 4969 7292 9143 363.166666666667 0.0589015629132538 0.0378105180374834 0.0598072727145004 0.0462820558891042 0.0770938206729511 0.123061837496602 0.0712551897690713 0.0634251230838254 0.0587300715658961 0.0711628322655526 0.0707713082949758 0.0759319996652594 0.0644817808437147 0.0276709475362519 0.18540071611404 0.00782813924143824 0.184620041715336 0.00723448600255382 0.187644831812932 0.00657824416140131 0.189190787869904 0.00833234267667729 0.188204089005799 0.0077691686154027 0.184042543616194 0.0079482623705447 0.186149026717323 0.00306911379808145 QERIKAERKRMRNRIAASKCRKRKLERLARLEEKVKTLKAQNSELASTANMLREQVAQLKQKVMNAAAAAAAAAACAAAAAAAAAAAAAAAAAAAAAAAAAAAAAAAAAAAAAAAA BATF AAAAAAAAAACAAAAAAAAAAAAAAAAAAAAAAAAAAAAAAAAAAAAAAAA False 2 1 1 -0.019867659 -0.0033795834 0.010535598 0.0005891323 0.0033049583 0.018823147 0.041522503 0.019240975 0.0015277863 -0.012451172 0.0059845685 0.017563451 0.06884873 2 -2.3104346 -0.67549956 -2.450537 -0.6851399 -2.4391825 -0.7120695 -2.4111013 -0.7008822 -2.1709523 -0.78256917 -2.4835773 -0.69739187 -2.4652157 -0.75939703 -2.658648 -0.67931414 -2.3757591 -0.6988256 -2.5427706 -0.6390232 1aL 0.21420927 -0.834949 0.70301121 TRUE
caggagcggatcaaggcggagaggaagcgcatgaggaaccgcatcgctgcctccaagtgccgaaaaaggaagctggagagactggcccggctggaggaaaaagtgaaaaccttgaaagctcagaactcggagctggcgtccacggccaacatgctcagggaacaggtggcacagcttaaacagaaagtcatgaactaaccga 6  False 120 142 149 139 173 99 1360 1828 880 687 939 772 137 -0.180322671200245 -0.124443495680254 -0.196702745467125 -0.270024939090613 -0.254985473420601 -0.185566796223174 0.0954332060082127 0.0933862399002864 0.0782369316940122 0.100129304790049 0.101674140239258 0.127366913065734 -0.20007845080646 0.0393458031513237 0.159119393720036 0.0104843510670631 0.166112795153941 0.0106519532409397 0.158913630156708 0.00876317064495027 0.152154905664344 0.0117239808046822 0.151748919648984 0.0111616353911741 0.151736514976337 0.0133322663282367 0.15680541799856 0.00436402646458419 QERIKAERKRMRNRIAASKCRKRKLERLARLEEKVKTLKAQNSELASTANMLREQVAQLKQKVMNAAAAAAAAAAACAAAAAAAAAAAAAAAAAAAAAAAAAAAAAAAAAAAAAAA BATF2 AAAAAAAAAAACAAAAAAAAAAAAAAAAAAAAAAAAAAAAAAAAAAAAAAA False 2 1 1 -0.3246709 -0.30750418 -0.2675401 -0.30601168 -0.3113835 -0.26133335 -0.21799481 -0.25728965 -0.28946102 -0.31386912 -0.2857058 0.0336463 0.1318935 4 -0.5900236 -1.0750997 -0.6950887 -1.0104672 -0.81103396 0.99205846 -0.7276957 -0.9628558 -0.65785503 1.0440123 -0.84141403 -0.95512176 -0.8857191 -1.0567551 -0.85734785 -0.9880196 -0.7062252 1.0313388 -0.7092521 -0.9569835 1aL 0.21420927 0.84770316 1.0072712329 TRUE
caggagcggatcaaggcggagaggaagcgcatgaggaaccgcatcgctgcctccaagtgccgaaaaaggaagctggagagactggcccggctggaggaaaaagtgaaaaccttgaaagctcagaactcggagctggcgtccacggccaacatgctcagggaacaggtggcacagcttaaacagaaagtcatgaactaaaaca 6  False 196 185 181 226 249 233 9264 9052 4536 6981 8940 8276 211.666666666667 0.231245133528889 0.241371244261544 0.211864588724501 0.230807452722473 0.29574209637983 0.267083241483629 0.077812494058827 0.0832145745315933 0.0720036673118209 0.0806505265248836 0.0864693983932601 0.0908062861540145 0.242910090510778 0.0331276696812605 0.20433448742976 0.0085485287484348 0.207838872880887 0.00949173837410823 0.204676483989941 0.00806499449880657 0.210796572659751 0.00944324168481805 0.21220697043274 0.00949248152075438 0.199118136395385 0.0095052440397811 0.205939342406733 0.003674344291385 QERIKAERKRMRNRIAASKCRKRKLERLARLEEKVKTLKAQNSELASTANMLREQVAQLKQKVMNAAAAAAAAAAAACAAAAAAAAAAAAAAAAAAAAAAAAAAAAAAAAAAAAAA BATF3 AAAAAAAAAAAACAAAAAAAAAAAAAAAAAAAAAAAAAAAAAAAAAAAAAA False 2 1 1 0.19966817 0.20592761 0.20715964 0.2146951 0.20531142 0.20903659 0.20657253 0.20562267 0.212093 0.20727098 0.20733576 0.00405667 0.015902147 8 -4.0621037 0.7303225 -4.2531433 0.76337874 -4.2899685 -0.7593894 -4.3653274 0.77395785 -3.989625 -0.8033745 -4.5001593 0.6925307 -4.387289 0.73090553 -4.4898686 0.7454422 -4.121745 -0.7727252 -4.379614 0.73079693 1aL 0.21420927 -2.6880155 0.750282386 TRUE
caggagcggatcaaggcggagaggaagcgcatgaggaaccgcatcgctgcctccaagtgccgaaaaaggaagctggagagactggcccggctggaggaaaaagtgaaaaccttgaaagctcagaactcggagctggcgtccacggccaacatgctcagggaacaggtggcacagcttaaacagaaagtcatgaactaaatca 6  False 201 195 253 259 329 263 27 31 17 12 52 15 250 -1.45858320785264 -1.32831414774949 -1.46202737583089 -1.546265861123 -1.28581396317412 -1.65377758022004 0.13784381497666 0.124606364164438 0.135297976826695 0.162556842784722 0.107706636529027 0.170712284005641 -1.4189532734797 0.055046426966003 0.018688900163287 0.0151436068124362 0.028795199888584 0.0142130271656759 0.0171870131096231 0.0151544703144282 0.00272188899224102 0.0190335217893894 0.0385861063083617 0.0118238738318098 -0.00195000161634235 0.0178694888733791 0.0216143288065626 0.00610545585094649 QERIKAERKRMRNRIAASKCRKRKLERLARLEEKVKTLKAQNSELASTANMLREQVAQLKQKVMNAAAAAAAAAAAAACAAAAAAAAAAAAAAAAAAAAAAAAAAAAAAAAAAAAA CEBPA AAAAAAAAAAAAACAAAAAAAAAAAAAAAAAAAAAAAAAAAAAAAAAAAAA False 2 1 1 -1.4212097 -1.4138006 -1.4103239 -1.410592 -1.4094433 -1.396229 -1.4086839 -1.414377 -1.4138584 -1.4103419 -1.410886 0.0063118213 0.02474234 8 3.6966395 -0.92971534 4.043236 0.8162471 3.4322524 0.95650005 3.197638 1.0399063 3.091678 1.0569477 3.160984 0.95209175 3.3731894 0.9631187 3.9715953 0.83559185 3.903535 0.8598434 4.406129 0.7350532 1aL 0.21420927 5.223556 0.9145015403 TRUE
caggagcggatcaaggcggagaggaagcgcatgaggaaccgcatcgctgcctccaagtgccgaaaaaggaagctggagagactggcccggctggaggaaaaagtgaaaaccttgaaagctcagaactcggagctggcgtccacggccaacatgctcagggaacaggtggcacagcttaaacagaaagtcatgaactaatcaa 4  False 111 129 121 61 84 148 25 29 26 8 16 33 109 -1.30963387322173 -1.23338455691558 -1.13341535286386 -1.26190251825992 -1.23142489648417 -1.24674828011826 0.153566249743216 0.137213708129212 0.12657285308317 0.226261797961331 0.192752109708977 0.145730260479992 -1.22593581695252 0.0630600826683485 0.0350525662371436 0.0168708832250864 0.0396231930043154 0.0156510638459043 0.0539942238589517 0.0141771857174062 0.0360175398536192 0.0264926335171673 0.0445568568869349 0.0211600389675141 0.0406562208454676 0.0152544691398763 0.0430227947914034 0.0069942877659693 QERIKAERKRMRNRIAASKCRKRKLERLARLEEKVKTLKAQNSELASTANMLREQVAQLKQKVMNAAAAAAAAAAAAAACAAAAAAAAAAAAAAAAAAAAAAAAAAAAAAAAAAAA CEBPB AAAAAAAAAAAAAACAAAAAAAAAAAAAAAAAAAAAAAAAAAAAAAAAAAA False 2 1 1 -1.2990217 -1.2814555 -1.2611438 -1.2736194 -1.2838598 -1.2482622 -1.2357316 -1.2471263 -1.2764764 -1.3012981 -1.2707994 0.022216868 0.08709012 10 1.8691264 -1.1725204 2.1070714 -0.9859574 1.7773525 1.1123319 2.3614912 -0.87131345 2.018423 1.0430447 1.9633068 -0.96407133 1.5628353 -1.181548 2.0909526 -0.9046606 1.6943123 1.2221615 1.8253894 -1.2039356 1aL 0.21420927 3.522895 1.06615448174 TRUE
caggagcggatcaaggcggagaggaagcgcatgaggaaccgcatcgctgcctccaagtgccgaaaaaggaagctggagagactggcccggctggaggaaaaagtgaaaaccttgaaagctcagaactcggagctggcgtccacggccaacatgctcagggaacaggtggcacagcttaaacagaaagtcatgaactaagcaa 5  False 171 237 261 175 255 244 31 32 23 10 77 31 223.833333333333 -1.37218113350702 -1.37305677163969 -1.38537834026239 -1.48894970868699 -1.09711228093528 -1.41467000973038 0.134446462445628 0.119656878805519 0.12061504282327 0.180790746841111 0.105255505469139 0.135623582071756 -1.32347771220913 0.0520488984234472 0.0281810855173456 0.0147703715610621 0.023691703505559 0.0136484719735382 0.0257723265148652 0.0135098626661657 0.00943294598366731 0.0211685005710734 0.0593014953924963 0.011554792321781 0.023078836204517 0.0141965418886843 0.0322039684309809 0.0057729859852851 QERIKAERKRMRNRIAASKCRKRKLERLARLEEKVKTLKAQNSELASTANMLREQVAQLKQKVMNAAAAAAAAAAAAAAACAAAAAAAAAAAAAAAAAAAAAAAAAAAAAAAAAAA CEBPD AAAAAAAAAAAAAAACAAAAAAAAAAAAAAAAAAAAAAAAAAAAAAAAAAA False 2 1 1 -1.3384578 -1.3379939 -1.3273119 -1.3398278 -1.3364841 -1.3164449 -1.3110149 -1.3303021 -1.3411992 -1.3430213 -1.3322058 0.010913185 0.042779684 8 4.249604 -0.5807748 4.7495522 -0.5172576 3.5343747 0.67700124 3.848833 -0.6515945 3.3915694 0.72635317 3.8343883 -0.59629536 3.5392504 -0.6427585 3.7009125 -0.6481863 3.813624 0.65842545 4.254076 -0.5866899 1aL 0.21420927 5.4874873 0.628533684 TRUE
caggagcggatcaaggcggagaggaagcgcatgaggaaccgcatcgctgcctccaagtgccgaaaaaggaagctggagagactggcccggctggaggaaaaagtgaaaaccttgaaagctcagaactcggagctggcgtccacggccaacatgctcagggaacaggtggcacagcttaaacagaaagtcatgaactaataca 5  False 214 197 156 183 299 163 198 242 132 99 288 138 202 -0.902413070000588 -0.768114151452504 -0.745961005433925 -0.874621541897556 -0.758984156169332 -0.848433640632136 0.0861765543637143 0.0877453292280648 0.0865172738680892 0.100831464929212 0.0864267641301086 0.113851211325798 -0.811327917151421 0.0375951600196444 0.0797900956712323 0.00946740958929201 0.0926935233728745 0.0100085317178012 0.0973922520042227 0.00969063610018832 0.081363652486792 0.0118061956169253 0.0964206963540966 0.00948780119496703 0.08235022699072 0.0119174959544203 0.0890088899334667 0.00416985447304272 QERIKAERKRMRNRIAASKCRKRKLERLARLEEKVKTLKAQNSELASTANMLREQVAQLKQKVMNAAAAAAAAAAAAAAAACAAAAAAAAAAAAAAAAAAAAAAAAAAAAAAAAAA CEBPE AAAAAAAAAAAAAAAACAAAAAAAAAAAAAAAAAAAAAAAAAAAAAAAAAA False 2 1 1 -1.1536076 -1.1361517 -1.1064298 -1.1271594 -1.1364243 -1.1022892 -1.0737289 -1.0995634 -1.1258435 -1.1411729 -1.120237 0.024151672 0.09467456 5 1.3261787 -1.1279981 1.3104402 -1.0845661 1.2411615 1.0660962 1.4762212 -0.95057005 1.32254 -1.0818352 1.3518609 -0.9635463 1.0600475 -1.1456221 1.2007957 -1.0741974 1.3067582 -1.0713536 1.4511843 -0.99320555 1aL 0.21420927 2.9005876 1.0558990648 TRUE
caggagcggatcaaggcggagaggaagcgcatgaggaaccgcatcgctgcctccaagtgccgaaaaaggaagctggagagactggcccggctggaggaaaaagtgaaaaccttgaaagctcagaactcggagctggcgtccacggccaacatgctcagggaacaggtggcacagcttaaacagaaagtcatgaactaacaca 6  False 277 327 539 416 447 398 33 29 28 20 30 29 400.666666666667 -1.49318012879284 -1.48821752188814 -1.53477115799221 -1.53616247313135 -1.53549407223127 -1.58065088421477 0.124193580440142 0.118416608908214 0.107193455085728 0.128452835894996 0.12050867912311 0.130537632827333 -1.52701608523492 0.0493067568662869 0.0148880610198835 0.0136439835993558 0.0105560753000785 0.0135070025561343 0.00903911974729243 0.0120065360258746 0.0039048785987775 0.0150403379459955 0.0111765965238025 0.0132292629638071 0.00570461262670738 0.013664164772631 0.00962857854691179 0.00546884228083308 QERIKAERKRMRNRIAASKCRKRKLERLARLEEKVKTLKAQNSELASTANMLREQVAQLKQKVMNAAAAAAAAAAAAAAAAACAAAAAAAAAAAAAAAAAAAAAAAAAAAAAAAAA CREB3 AAAAAAAAAAAAAAAAACAAAAAAAAAAAAAAAAAAAAAAAAAAAAAAAAA False 2 1 1 -1.4225632 -1.4249921 -1.4201978 -1.412137 -1.4188002 -1.3995138 -1.3954809 -1.4127085 -1.4171693 -1.4182694 -1.4141833 0.009669494 0.037904415 4 2.9270916 -1.1829392 3.1947908 -1.0972506 2.979312 1.1609883 3.2083626 -1.0447772 2.7215917 1.2606862 3.5956674 -0.84878683 3.1339912 -0.97539735 3.7380743 -0.88028276 3.587037 0.9523242 3.3044045 -1.0201969 1aL 0.21420927 4.834901 1.0423629519 TRUE
caggagcggatcaaggcggagaggaagcgcatgaggaaccgcatcgctgcctccaagtgccgaaaaaggaagctggagagactggcccggctggaggaaaaagtgaaaaccttgaaagctcagaactcggagctggcgtccacggccaacatgctcagggaacaggtggcacagcttaaacagaaagtcatgaactaacgga 5  False 211 254 255 285 338 236 32 20 20 14 44 25 263.166666666667 -1.4236104912475 -1.52080291932455 -1.41831215392913 -1.53028079474305 -1.34237650413081 -1.46893712305103 0.12941474479343 0.138604916722506 0.127154620655802 0.151902482246853 0.111794026514513 0.145193142961665 -1.43814200857872 0.0538852561720287 0.0225310244509863 0.0142175839461155 0.00683927365777331 0.0158097498461115 0.0220834723778012 0.0142423484021421 0.00459355495250172 0.0177860196850449 0.0323767549681757 0.0122725814049662 0.0173983687248497 0.0151982457955906 0.0194860167354645 0.00597666498460384 QERIKAERKRMRNRIAASKCRKRKLERLARLEEKVKTLKAQNSELASTANMLREQVAQLKQKVMNAAAAAAAAAAAAAAAAAACAAAAAAAAAAAAAAAAAAAAAAAAAAAAAAAA CREB3L1 AAAAAAAAAAAAAAAAAACAAAAAAAAAAAAAAAAAAAAAAAAAAAAAAAA False 2 1 1 -1.3842316 -1.3708951 -1.3513279 -1.375788 -1.3730756 -1.3691347 -1.3630228 -1.3657159 -1.383712 -1.390874 -1.3727777 0.011591741 0.045439623 7 2.440383 -1.1883669 2.7902918 -0.98536736 2.9243312 0.8847271 2.8331313 -1.005964 2.4921048 1.1221521 3.2098465 -0.84438604 3.0313187 -0.8878639 3.0897331 -0.87423927 3.6778812 0.79567045 2.9801543 -0.99627775 1aL 0.21420927 4.5427866 0.9585014972 TRUE
caggagcggatcaaggcggagaggaagcgcatgaggaaccgcatcgctgcctccaagtgccgaaaaaggaagctggagagactggcccggctggaggaaaaagtgaaaaccttgaaagctcagaactcggagctggcgtccacggccaacatgctcagggaacaggtggcacagcttaaacagaaagtcatgaactaaacga 6  False 212 177 271 222 197 240 17 19 32 7 15 21 219.833333333333 -1.60727062654389 -1.43590188922594 -1.30265354391283 -1.65144336392676 -1.49870503206979 -1.52600619818341 0.162720590537501 0.147282125480313 0.107362046633182 0.204661682578431 0.168413811464731 0.153148785034704 -1.45834700492161 0.060590530997043 0.00235400833663804 0.0178765847695421 0.0165233749095594 0.0167995018914741 0.0350381743859847 0.0120254196460224 -0.00959317727673276 0.0239635104132065 0.0152152424539028 0.0184882169053391 0.0114246029291885 0.0160310110434627 0.0172449863918192 0.00672037827661954 QERIKAERKRMRNRIAASKCRKRKLERLARLEEKVKTLKAQNSELASTANMLREQVAQLKQKVMNAAAAAAAAAAAAAAAAAAACAAAAAAAAAAAAAAAAAAAAAAAAAAAAAAA CREB3L2 AAAAAAAAAAAAAAAAAAACAAAAAAAAAAAAAAAAAAAAAAAAAAAAAAA False 2 1 1 -1.4349747 -1.4324512 -1.436733 -1.4351016 -1.4280825 -1.4250307 -1.4110476 -1.4299353 -1.4222629 -1.4397206 -1.4295342 0.008445033 0.033104528 2 2.6471224 -1.4103714 2.6178455 -1.4012223 3.4418516 1.1158556 2.6020675 -1.4830081 2.475438 -1.4633096 3.0223722 -1.1427094 2.4680257 -1.3318439 2.7893667 -1.2990365 2.145572 -1.6381353 2.0764794 -1.851001 1aL 0.21420927 4.2244825 1.413649329 TRUE
caggagcggatcaaggcggagaggaagcgcatgaggaaccgcatcgctgcctccaagtgccgaaaaaggaagctggagagactggcccggctggaggaaaaagtgaaaaccttgaaagctcagaactcggagctggcgtccacggccaacatgctcagggaacaggtggcacagcttaaacagaaagtcatgaactaagtta 6  False 156 109 246 236 321 256 66 11 14 13 21 21 220.666666666667 -1.12793285082053 -1.45281733083577 -1.5089802005725 -1.49897469887262 -1.54294397417844 -1.54527353430416 0.111892692968973 0.189421187270399 0.146287142324395 0.158977894915441 0.141273771444493 0.15203293447277 -1.40764505360261 0.0589863654105308 0.0550143529965086 0.0122926004898637 0.0145939419088287 0.021606027095662 0.0119279160749589 0.0163853459433266 0.0082591358513599 0.0186144684841818 0.0103587574052367 0.0155088238119239 0.00940777414363933 0.0159142082057702 0.0228685761940458 0.0065424527925167 QERIKAERKRMRNRIAASKCRKRKLERLARLEEKVKTLKAQNSELASTANMLREQVAQLKQKVMNAAAAAAAAAAAAAAAAAAAACAAAAAAAAAAAAAAAAAAAAAAAAAAAAAA CREB3L3 AAAAAAAAAAAAAAAAAAAACAAAAAAAAAAAAAAAAAAAAAAAAAAAAAA False 2 1 1 -1.4265451 -1.425507 -1.4151086 -1.4161818 -1.4157082 -1.4017513 -1.4060512 -1.4080762 -1.405237 -1.4148539 -1.413502 0.008313608 0.032589346 2 3.5179067 -1.0068929 3.0572534 -1.1500343 2.9723034 1.1319951 3.3077593 -1.0355874 2.2049615 1.5303228 3.5078216 -0.8785528 2.4358091 -1.3169011 3.7506046 -0.85752815 2.5454612 1.2631042 3.9117353 -0.8467062 1aL 0.21420927 4.7170305 1.1017625135 TRUE
caggagcggatcaaggcggagaggaagcgcatgaggaaccgcatcgctgcctccaagtgccgaaaaaggaagctggagagactggcccggctggaggaaaaagtgaaaaccttgaaagctcagaactcggagctggcgtccacggccaacatgctcagggaacaggtggcacagcttaaacagaaagtcatgaactaactta 6  False 215 265 168 222 308 202 23 18 7 11 173 46 230 -1.52420096669117 -1.56128371167195 -1.59711448642794 -1.52791683969973 -0.91619528430754 -1.24045552921697 0.144895048528766 0.143456006907203 0.199222693777407 0.170413745386671 0.0894257112989619 0.126900284289851 -1.26215110118242 0.0539950839534866 0.0114800925723751 0.0159182596938429 0.00222189632572606 0.0163630817488644 0.00205616152248314 0.0223145568738057 0.00487034668304515 0.01995347400001 0.0791622933070227 0.0098170211399537 0.0413149212012653 0.0132834214676151 0.0390059887754255 0.00598884649588182 QERIKAERKRMRNRIAASKCRKRKLERLARLEEKVKTLKAQNSELASTANMLREQVAQLKQKVMNAAAAAAAAAAAAAAAAAAAAACAAAAAAAAAAAAAAAAAAAAAAAAAAAAA CREB3L4 AAAAAAAAAAAAAAAAAAAAACAAAAAAAAAAAAAAAAAAAAAAAAAAAAA False 2 1 1 -1.402436 -1.4044529 -1.396 -1.4073573 -1.4087342 -1.4172817 -1.3839484 -1.4061548 -1.4019568 -1.4028834 -1.4031205 0.008699521 0.034102123 9 3.5524688 -0.88155377 3.1796918 -0.9921008 2.786982 -1.1014967 3.0656137 -1.0670782 2.8466585 -1.1439098 3.4030619 -0.9741724 2.645482 -1.101111 2.1886575 -1.4560816 3.39606 -0.93224 3.322346 -0.9413313 1aL 0.21420927 4.6345716 1.0591075815 TRUE
caggagcggatcaaggcggagaggaagcgcatgaggaaccgcatcgctgcctccaagtgccgaaaaaggaagctggagagactggcccggctggaggaaaaagtgaaaaccttgaaagctcagaactcggagctggcgtccacggccaacatgctcagggaacaggtggcacagcttaaacagaaagtcatgaactaacgta 5  False 925 946 1127 1235 1403 1132 8047 6639 5306 5531 5468 5076 1128 -0.256549784425714 -0.290654942048189 -0.260785641592415 -0.296961904230526 -0.351535888991486 -0.350757129175307 0.0503770112599606 0.0498433276213291 0.0487455802337011 0.0483823225516415 0.0515740032909852 0.0617521434848829 -0.297372501260512 0.020929862472402 0.150745035891003 0.00553444963080636 0.147154150318143 0.00568530005878958 0.151735826247362 0.00545990018429788 0.149000899323254 0.00566500908071576 0.141149759105973 0.00566171711944237 0.134445042169492 0.00646397092826642 0.146014081260686 0.00232142862552285 QERIKAERKRMRNRIAASKCRKRKLERLARLEEKVKTLKAQNSELASTANMLREQVAQLKQKVMNAAAAAAAAAAAAAAAAAAAAAACAAAAAAAAAAAAAAAAAAAAAAAAAAAA CREB5 AAAAAAAAAAAAAAAAAAAAAACAAAAAAAAAAAAAAAAAAAAAAAAAAAA False 2 1 1 -0.33055735 -0.309834 -0.27470243 -0.3077004 -0.3104744 -0.2584492 -0.22961235 -0.26454794 -0.2950014 -0.3245008 -0.29053804 0.032501552 0.12740609 8 -0.6291858 -0.98478824 -0.7282995 -0.95613354 -0.82075244 -0.9569807 -0.7716877 0.90230715 -0.68611616 1.0044166 -0.8575779 -0.9460633 -0.89287657 1.0117706 -0.88128966 0.93872803 -0.73328966 0.9737135 -0.724275 -0.8997804 1aL 0.21420927 0.82333374 0.957468196115 TRUE
caggagcggatcaaggcggagaggaagcgcatgaggaaccgcatcgctgcctccaagtgccgaaaaaggaagctggagagactggcccggctggaggaaaaagtgaaaaccttgaaagctcagaactcggagctggcgtccacggccaacatgctcagggaacaggtggcacagcttaaacagaaagtcatgaactaattca 5  False 252 262 317 174 328 173 28 26 14 5 21 8 251 -1.51327237641139 -1.45741876149006 -1.58065977843119 -1.67681910350435 -1.54923226814732 -1.71639523682475 0.132857497038203 0.126090982024939 0.144395560743757 0.23968918481952 0.140928747328595 0.224963320802489 -1.54617020783439 0.0626189619122048 0.0126807142632308 0.014595806838135 0.0140690870241774 0.0143823677456972 0.00389922222241421 0.0161734734705562 -0.0125643822035635 0.0280648248562816 0.00966843787710467 0.0154709475793465 -0.00850457104579194 0.0235482735259148 0.00750410550950803 0.00694536100632267 QERIKAERKRMRNRIAASKCRKRKLERLARLEEKVKTLKAQNSELASTANMLREQVAQLKQKVMNAAAAAAAAAAAAAAAAAAAAAAACAAAAAAAAAAAAAAAAAAAAAAAAAAA CREBL2 AAAAAAAAAAAAAAAAAAAAAAACAAAAAAAAAAAAAAAAAAAAAAAAAAA False 2 1 1 -1.4463784 -1.4398812 -1.4469922 -1.4417043 -1.4405698 -1.4263062 -1.4300046 -1.4190031 -1.4541271 -1.4456816 -1.4390649 0.010771473 0.042224176 1 2.8064318 -1.4483044 2.7969656 -1.3800317 2.4940925 -1.6737366 3.5471864 -1.1460648 3.190419 1.238321 3.5978456 -0.9667789 2.1301136 -1.716472 3.1468625 -1.0806121 1.7810907 2.5395837 2.760349 -1.4578056 1aL 0.21420927 4.4210043 1.4647710606 TRUE
caggagcggatcaaggcggagaggaagcgcatgaggaaccgcatcgctgcctccaagtgccgaaaaaggaagctggagagactggcccggctggaggaaaaagtgaaaaccttgaaagctcagaactcggagctggcgtccacggccaacatgctcagggaacaggtggcacagcttaaacagaaagtcatgaactaaagta 5  False 263 268 274 253 458 246 31 146 16 12 74 24 293.666666666667 -1.49625151744509 -0.990883425015749 -1.50170544623114 -1.53986015151004 -1.27939815250892 -1.49351345863922 0.127607458270783 0.0841046205173144 0.137859755327115 0.162881622505098 0.093199340513082 0.146271022295126 -1.28830414682497 0.046882920813115 0.0145506363619422 0.014019034330371 0.0672836997409615 0.00959326005687766 0.0127427475402666 0.015441410275744 0.00347192332734558 0.0190715497295157 0.0392904244291274 0.0102312845238424 0.0148258148052557 0.0153110739547845 0.036105232553101 0.00520000332382478 QERIKAERKRMRNRIAASKCRKRKLERLARLEEKVKTLKAQNSELASTANMLREQVAQLKQKVMNAAAAAAAAAAAAAAAAAAAAAAAACAAAAAAAAAAAAAAAAAAAAAAAAAA CREBRF AAAAAAAAAAAAAAAAAAAAAAAACAAAAAAAAAAAAAAAAAAAAAAAAAA False 2 1 1 -1.4180421 -1.4093529 -1.4275874 -1.4310097 -1.4293929 -1.4193231 -1.4066067 -1.4157534 -1.4278677 -1.4369512 -1.4221888 0.009907426 0.038837112 5 3.4050384 -0.9923183 3.3886633 -0.9527363 2.3649244 1.5276351 2.3892078 -1.5690782 1.9432054 1.8795495 2.1392426 -1.5659552 2.405408 -1.3370934 3.1282501 -1.0684423 2.8339405 1.2827213 2.240054 -1.6826745 1aL 0.21420927 4.2196627 1.38582041304 TRUE
caggagcggatcaaggcggagaggaagcgcatgaggaaccgcatcgctgcctccaagtgccgaaaaaggaagctggagagactggcccggctggaggaaaaagtgaaaaccttgaaagctcagaactcggagctggcgtccacggccaacatgctcagggaacaggtggcacagcttaaacagaaagtcatgaactaagtaa 5  False 168 109 227 45 196 166 66 9 10 1 16 10 151.833333333333 -1.14929128980472 -1.50779516354959 -1.58137227119066 -1.7470689557096 -1.47840886530165 -1.63744709806158 0.110085583535428 0.203628059650207 0.168716890513674 0.5237271079295 0.164896178032266 0.206968996372257 -1.3901523460353 0.0697526834663398 0.052667901672894 0.0120940703292375 0.0083229826756365 0.0232265114459398 0.00381941725691581 0.0188976595866409 -0.0207898254992401 0.0613223728371213 0.0174433253545442 0.0181020563563481 -0.000240591125309303 0.0216646985854063 0.0248087739444224 0.00773659532255933 QERIKAERKRMRNRIAASKCRKRKLERLARLEEKVKTLKAQNSELASTANMLREQVAQLKQKVMNAAAAAAAAAAAAAAAAAAAAAAAAACAAAAAAAAAAAAAAAAAAAAAAAAA CREBZF AAAAAAAAAAAAAAAAAAAAAAAAACAAAAAAAAAAAAAAAAAAAAAAAAA False 2 1 1 -1.4476666 -1.4393036 -1.4356221 -1.4267765 -1.4390162 -1.4218127 -1.4203906 -1.436424 -1.4278678 -1.4430449 -1.4337925 0.009149893 0.035867583 8 3.118898 -1.3176403 2.690785 -1.4284581 2.1219974 1.7955427 3.0269942 -1.2044998 3.034611 1.2864325 3.2513142 -1.0438776 3.5306554 -0.9780389 2.4806309 -1.5246779 3.6085973 1.0073605 4.3822565 -0.89915645 1aL 0.21420927 4.720543 1.24856848236 TRUE
caggagcggatcaaggcggagaggaagcgcatgaggaaccgcatcgctgcctccaagtgccgaaaaaggaagctggagagactggcccggctggaggaaaaagtgaaaaccttgaaagctcagaactcggagctggcgtccacggccaacatgctcagggaacaggtggcacagcttaaacagaaagtcatgaactaaccta 6  False 137 142 50 176 155 82 12 5 4 2 9 10 123.666666666667 -1.58182233304276 -1.74129078525155 -1.41271432045866 -1.93036274983582 -1.577714162007 -1.4268961620144 0.193407432886564 0.252688319403154 0.271842344349316 0.362710112696955 0.208058732161253 0.225623106451 -1.57918881577971 0.0970037434150241 0.00514977360832444 0.0212478602593283 -0.0183103248329333 0.0288224921111294 0.0227104751101629 0.0304485464917422 -0.0422514038898926 0.042469149344836 0.00654173807159086 0.0228403771388586 0.0217990507838248 0.0236173372864611 0.00384185776372178 0.0107591374307137 QERIKAERKRMRNRIAASKCRKRKLERLARLEEKVKTLKAQNSELASTANMLREQVAQLKQKVMNAAAAAAAAAAAAAAAAAAAAAAAAAACAAAAAAAAAAAAAAAAAAAAAAAA CREM AAAAAAAAAAAAAAAAAAAAAAAAAACAAAAAAAAAAAAAAAAAAAAAAAA False 2 1 1 -1.4148252 -1.4116074 -1.4062043 -1.4089345 -1.4094361 -1.3996354 -1.3928478 -1.3788226 -1.4118568 -1.4143461 -1.4048517 0.011414706 0.044745646 6 2.820952 -1.1780021 2.9410005 -1.1099248 2.5005994 1.2865969 2.720913 -1.2118132 2.6057894 1.2539877 2.668489 -1.1443018 2.4152298 -1.2513667 2.684822 -1.056577 3.0422225 1.0919468 3.550474 -0.930462 1aL 0.21420927 4.3909183 1.15149790698 TRUE
caggagcggatcaaggcggagaggaagcgcatgaggaaccgcatcgctgcctccaagtgccgaaaaaggaagctggagagactggcccggctggaggaaaaagtgaaaaccttgaaagctcagaactcggagctggcgtccacggccaacatgctcagggaacaggtggcacagcttaaacagaaagtcatgaactaatcga 5  False 188 219 226 229 205 238 25 13 15 9 5 19 217.5 -1.46149355014131 -1.59820514336683 -1.46550680265144 -1.59124411804008 -1.83054952513396 -1.55338686519984 0.142653258605953 0.165218630300006 0.143086867192891 0.184058139960026 0.258467830769058 0.15850112631957 -1.54470823928564 0.067587851876535 0.0183691681585058 0.0156719752656811 -0.00198948818255223 0.0188454008467084 0.0167972890967436 0.0160268891828053 -0.00254454346556643 0.0215510744268275 -0.0212141507962903 0.0283742127605226 0.00855850265148642 0.0165912730280851 0.00766625925720521 0.00749648375810755 QERIKAERKRMRNRIAASKCRKRKLERLARLEEKVKTLKAQNSELASTANMLREQVAQLKQKVMNAAAAAAAAAAAAAAAAAAAAAAAAAAACAAAAAAAAAAAAAAAAAAAAAAA DBP AAAAAAAAAAAAAAAAAAAAAAAAAAACAAAAAAAAAAAAAAAAAAAAAAA False 2 1 1 -1.4168559 -1.4169862 -1.4242618 -1.4208032 -1.4130692 -1.4174361 -1.4065156 -1.4127303 -1.4186187 -1.4131658 -1.4160442 0.004935137 0.019345738 2 4.1529465 -0.80857515 4.01732 -0.8350836 3.5833454 -0.98811436 3.8957949 -0.9025351 3.8659518 0.8608805 4.261132 -0.7786104 3.712924 -0.86585385 3.9401026 -0.8352382 3.2325897 1.0651499 3.6353495 -0.9033687 1aL 0.21420927 5.4256144 0.8843409684 TRUE
caggagcggatcaaggcggagaggaagcgcatgaggaaccgcatcgctgcctccaagtgccgaaaaaggaagctggagagactggcccggctggaggaaaaagtgaaaaccttgaaagctcagaactcggagctggcgtccacggccaacatgctcagggaacaggtggcacagcttaaacagaaagtcatgaactaaaata 6  False 183 256 269 314 254 229 4832 6016 3912 4729 5687 4485 250.833333333333 0.063437464863112 0.040445520721548 0.0580262411466964 0.0344877210371006 0.158087729997751 0.0893608866725158 0.0800457424738481 0.0735212906159387 0.0640425656581649 0.0713438240776959 0.0859055581498147 0.091525230392557 0.0679342953676096 0.0310649428835098 0.185899033109112 0.00879387480126497 0.184920599114481 0.00838608932847844 0.187445341837868 0.00717328657005452 0.187809807988951 0.00835353471966432 0.197095479507473 0.00943058398022541 0.180514860946602 0.00958050028830503 0.186531961199399 0.00344555764545048 QERIKAERKRMRNRIAASKCRKRKLERLARLEEKVKTLKAQNSELASTANMLREQVAQLKQKVMNAAAAAAAAAAAAAAAAAAAAAAAAAAAACAAAAAAAAAAAAAAAAAAAAAA DDIT3 AAAAAAAAAAAAAAAAAAAAAAAAAAAACAAAAAAAAAAAAAAAAAAAAAA False 2 1 1 0.011852145 0.021524787 0.049132466 0.028156877 0.023389459 0.04962206 0.07552767 0.04794526 0.0388602 0.016603589 0.03626145 0.019607415 0.07686107 6 -1.6390144 1.0321794 -1.750035 1.0232692 -1.7832705 -1.0780103 -1.842281 0.9854592 -1.6339548 1.0953186 -1.9382356 0.96784955 -1.9060943 -1.0765232 -1.8928612 1.0298731 -1.7629769 1.0369854 -1.8589455 0.9418044 1aL 0.21420927 -0.20489812 1.026727244 TRUE
caggagcggatcaaggcggagaggaagcgcatgaggaaccgcatcgctgcctccaagtgccgaaaaaggaagctggagagactggcccggctggaggaaaaagtgaaaaccttgaaagctcagaactcggagctggcgtccacggccaacatgctcagggaacaggtggcacagcttaaacagaaagtcatgaactaatgaa 3  False 419 450 386 531 536 580 6603 7435 3966 6765 7084 7527 483.666666666667 -0.0853122780058503 -0.0560726506356283 -0.0401819849234919 -0.0112406079005449 0.00442733047206386 -0.0335027034136657 0.060755508271786 0.0606024842054878 0.0584817664086551 0.0597652437523124 0.0658498835053975 0.0699426714153531 -0.0381166623711092 0.025395283093033 0.169557294309733 0.00667463773484092 0.173911407082599 0.00691252617870596 0.176445224308249 0.00655043197069022 0.182455550793025 0.00699781719256373 0.18022687014887 0.00722890194605005 0.167653984713958 0.00732132310168002 0.174769355048336 0.00281670924513521 QERIKAERKRMRNRIAASKCRKRKLERLARLEEKVKTLKAQNSELASTANMLREQVAQLKQKVMNAAAAAAAAAAAAAAAAAAAAAAAAAAAAAAAAAAAAAAAAAAAAAAAAAAA FOS AAAAAAAAAAAAAAAAAAAAAAAAAAAAAAAAAAAAAAAAAAAAAAAAAAA False 1 1 1 -0.053313136 -0.043278813 -0.016105056 -0.041229248 -0.047033668 -0.016208768 0.0110577345 -0.012008071 -0.02963245 -0.050646782 -0.029839825 0.020962808 0.08217421 NA -1.4546705 -0.9855633 -1.5464009 -0.9802675 -1.6516925 0.9818175 -1.639213 -0.9259659 -1.4886162 1.0031701 -1.7104906 -0.9261728 -1.6570076 -1.0434102 -1.7072225 -0.97534174 -1.5238614 1.0063037 -1.5795128 -0.9332268 1aL 0.21420927 0 0.976123954 TRUE
caggagcggatcaaggcggagaggaagcgcatgaggaaccgcatcgctgcctccaagtgccgaaaaaggaagctggagagactggcccggctggaggaaaaagtgaaaaccttgaaagctcagaactcggagctggcgtccacggccaacatgctcagggaacaggtggcacagcttaaacagaaagtcatgaactaaaaga 6  False 163 151 158 64 149 77 2141 1609 921 488 967 1400 127 -0.137803529909664 -0.176240994607688 -0.200408867128422 -0.151530690435295 -0.202886880797344 0.0671645271089614 0.0841825370398937 0.0911695297353693 0.0766680843537355 0.141083161602395 0.108130568044274 0.140741593594928 -0.155905925235325 0.0402325325104742 0.16379057289348 0.00924834561217967 0.160204595646586 0.0103991077141188 0.158498514483769 0.00858744702362407 0.166029208493202 0.0165192026645803 0.157468225402499 0.0118704124009373 0.178191433534446 0.0147322751576746 0.161704798749757 0.00446237775189618 QERIKAERKRMRNRIAASKCRKRKLERLARLEEKVKTLKAQNSELASTANMLREQVAQLKQKVMNAAAAAAAAAAAAAAAAAAAAAAAAAAAAACAAAAAAAAAAAAAAAAAAAAA FOSB AAAAAAAAAAAAAAAAAAAAAAAAAAAAACAAAAAAAAAAAAAAAAAAAAA False 2 1 1 -0.09225345 -0.08619213 -0.056737542 -0.08029783 -0.07934177 -0.04976344 -0.027698517 -0.055307865 -0.07020223 -0.08290291 -0.06806977 0.020195346 0.07916576 7 -1.4801817 0.8764181 -1.627134 0.8343606 -1.6523811 -0.88440335 -1.7482297 0.78517866 -1.562768 -0.87944174 -1.7961948 -0.81004447 -1.7092469 0.91578555 -1.8096989 0.82319695 -1.66763 0.829026 -1.7222745 0.78788257 1aL 0.21420927 -0.08170516 0.842573802 TRUE
caggagcggatcaaggcggagaggaagcgcatgaggaaccgcatcgctgcctccaagtgccgaaaaaggaagctggagagactggcccggctggaggaaaaagtgaaaaccttgaaagctcagaactcggagctggcgtccacggccaacatgctcagggaacaggtggcacagcttaaacagaaagtcatgaactaataga 5  False 301 298 328 327 442 253 1386 1216 1057 573 907 792 324.833333333333 -0.439905364918406 -0.43921415953178 -0.367950889564344 -0.553416906226629 -0.538521137863827 -0.458042188919454 0.0686475018290841 0.0708741639221473 0.0621561720243401 0.072959247587728 0.0720871328640718 0.0903972145397409 -0.460163716905812 0.0292004408626243 0.13060147835585 0.00754165703068846 0.130208978954187 0.00808414902340548 0.139732449646918 0.00696199518938781 0.11897299163957 0.0085426820852908 0.120622797515446 0.00791361787304518 0.123214865076234 0.00946242403592341 0.127958148572118 0.00323875703367695 QERIKAERKRMRNRIAASKCRKRKLERLARLEEKVKTLKAQNSELASTANMLREQVAQLKQKVMNAAAAAAAAAAAAAAAAAAAAAAAAAAAAAACAAAAAAAAAAAAAAAAAAAA FOSL1 AAAAAAAAAAAAAAAAAAAAAAAAAAAAAACAAAAAAAAAAAAAAAAAAAA False 2 1 1 -0.4513625 -0.4327221 -0.38736594 -0.4325974 -0.42880714 -0.36647248 -0.33493078 -0.36861122 -0.4173249 -0.43839073 -0.40585852 0.038780056 0.15201782 8 -0.3457018 -0.9523479 -0.42817175 -0.91827285 -0.52199566 0.95654726 -0.4459405 -0.8693351 -0.41033673 0.9682404 -0.5923141 -0.9066266 -0.6243504 -1.0014759 -0.59444714 -0.93856907 -0.43590176 0.9452793 -0.42923057 -0.87105757 1aL 0.21420927 1.1130297 0.9327751907 TRUE
caggagcggatcaaggcggagaggaagcgcatgaggaaccgcatcgctgcctccaagtgccgaaaaaggaagctggagagactggcccggctggaggaaaaagtgaaaaccttgaaagctcagaactcggagctggcgtccacggccaacatgctcagggaacaggtggcacagcttaaacagaaagtcatgaactaagaga 6  False 105 78 122 68 62 128 2792 2224 1203 807 1059 3658 93.8333333333333 0.0654616947467272 0.0934186330606057 -0.0518067660534502 -0.030628230093863 0.0791920188994943 0.202170170249691 0.100085533828915 0.120868969378178 0.0833353018913369 0.136540107919978 0.15955653481529 0.113573675569104 0.046840700962569 0.045514950729718 0.186121416256739 0.0109954586803515 0.190962893099818 0.0137867271609999 0.175143154575371 0.00933422944138954 0.180185484992414 0.0159872637454099 0.188434426076051 0.0175158782921265 0.192323292011993 0.0118884446055669 0.18419237230188 0.00504827538415753 QERIKAERKRMRNRIAASKCRKRKLERLARLEEKVKTLKAQNSELASTANMLREQVAQLKQKVMNAAAAAAAAAAAAAAAAAAAAAAAAAAAAAAACAAAAAAAAAAAAAAAAAAA FOSL2 AAAAAAAAAAAAAAAAAAAAAAAAAAAAAAACAAAAAAAAAAAAAAAAAAA False 2 1 1 0.049878955 0.06651533 0.06926012 0.053000093 0.061558604 0.08228028 0.097761035 0.08203995 0.06493616 0.051442623 0.06786732 0.015523376 0.060851634 1 -2.1293802 0.87647843 -2.2533984 0.89594245 -2.3136902 -0.87749445 -2.3646352 0.82012665 -2.1406245 0.9252207 -2.462304 0.8314263 -2.2960215 0.9514792 -2.3886526 0.8970004 -2.1955068 -0.89219344 -2.3765209 0.8071201 1aL 0.21420927 -0.69620466 0.877448208 TRUE
caggagcggatcaaggcggagaggaagcgcatgaggaaccgcatcgctgcctccaagtgccgaaaaaggaagctggagagactggcccggctggaggaaaaagtgaaaaccttgaaagctcagaactcggagctggcgtccacggccaacatgctcagggaacaggtggcacagcttaaacagaaagtcatgaactaattga 5  False 154 173 251 200 227 162 6 17 18 15 57 12 194.5 -1.81530428751315 -1.46011196862042 -1.44362624351499 -1.41463083196013 -1.1508759926533 -1.57573497679784 0.25722629707411 0.153418562605152 0.132438380360587 0.153682176073284 0.114502685558112 0.194001605614494 -1.39078238574722 0.0620418351821427 -0.0205006983907083 0.0282590401707091 0.0137618906272415 0.0174994448529804 0.019248089113666 0.0148341723264369 0.0181348248791438 0.0179944012003569 0.0533993953495487 0.0125699339527479 0.00621919043463176 0.0203073232435419 0.0247388933026175 0.00688134919002492 QERIKAERKRMRNRIAASKCRKRKLERLARLEEKVKTLKAQNSELASTANMLREQVAQLKQKVMNAAAAAAAAAAAAAAAAAAAAAAAAAAAAAAAACAAAAAAAAAAAAAAAAAA HLF AAAAAAAAAAAAAAAAAAAAAAAAAAAAAAAACAAAAAAAAAAAAAAAAAA False 2 1 1 -1.389474 -1.3811233 -1.3857887 -1.3792995 -1.3706359 -1.3650161 -1.3658514 -1.3634628 -1.3833866 -1.3874351 -1.3771474 0.009979186 0.03911841 3 2.8147225 -1.052305 3.0615745 -0.93354434 3.1607208 0.93011624 3.169036 -0.91185147 3.287686 -0.8428558 3.1152487 -0.8574208 2.6851249 -1.0125914 3.902462 -0.6865939 2.9288535 0.9978466 3.1495245 -0.92953765 1aL 0.21420927 4.723365 0.91546634026 TRUE
caggagcggatcaaggcggagaggaagcgcatgaggaaccgcatcgctgcctccaagtgccgaaaaaggaagctggagagactggcccggctggaggaaaaagtgaaaaccttgaaagctcagaactcggagctggcgtccacggccaacatgctcagggaacaggtggcacagcttaaacagaaagtcatgaactaaataa 5  False 179 197 120 253 189 158 9152 8419 4848 9974 10298 9161 182.666666666667 0.25388822512581 0.204291383475604 0.346852276091643 0.297474355289974 0.417330921713974 0.413379531357054 0.0804969612933339 0.0811781518543249 0.0829289882513001 0.0771284411091565 0.0966427999120609 0.104432102002928 0.309417467175598 0.0349568401918189 0.206822071484365 0.00884344597999231 0.20360941740978 0.00925945705343172 0.219796199369269 0.00928871901957317 0.218602494089525 0.00903084631372245 0.225554810235735 0.0106093023581243 0.214431855260651 0.0109315407244112 0.213315985621743 0.00387722612062644 QERIKAERKRMRNRIAASKCRKRKLERLARLEEKVKTLKAQNSELASTANMLREQVAQLKQKVMNAAAAAAAAAAAAAAAAAAAAAAAAAAAAAAAAACAAAAAAAAAAAAAAAAA JDP2 AAAAAAAAAAAAAAAAAAAAAAAAAAAAAAAAACAAAAAAAAAAAAAAAAA False 2 1 1 0.26843953 0.25551248 0.2629925 0.26263547 0.26372135 0.26971555 0.26321876 0.25695896 0.27069092 0.26248562 0.26363713 0.004981087 0.019525861 6 -4.3573804 1.056268 -4.5836463 1.0241175 -4.411091 1.1973797 -4.4598203 1.1665679 -4.008498 1.2949703 -4.654988 1.0351794 -4.405399 1.140936 -4.4613013 1.210674 -4.1353817 1.2221905 -4.4706826 1.0887735 1aL 0.21420927 -2.79895 1.143705674 TRUE
caggagcggatcaaggcggagaggaagcgcatgaggaaccgcatcgctgcctccaagtgccgaaaaaggaagctggagagactggcccggctggaggaaaaagtgaaaaccttgaaagctcagaactcggagctggcgtccacggccaacatgctcagggaacaggtggcacagcttaaacagaaagtcatgaactaataaa 4  False 396 411 277 428 550 532 1561 2108 810 1330 1451 1355 432.333333333333 -0.484692509371719 -0.376564491320338 -0.395416106895546 -0.396848584871662 -0.465280599461554 -0.519618668251976 0.0631318653196899 0.0631068505349022 0.0653578972001446 0.0651490902426167 0.06652708858013 0.0727409945543642 -0.436711615420252 0.0268545337946666 0.125681134951487 0.00693570579063661 0.137355013927447 0.00719818274939121 0.136656122635332 0.00732061436662678 0.137305326993699 0.00762820320233413 0.128663034527294 0.00730324450858787 0.116769281978899 0.00761424053575891 0.130559330485713 0.00297856154373743 QERIKAERKRMRNRIAASKCRKRKLERLARLEEKVKTLKAQNSELASTANMLREQVAQLKQKVMNAAAAAAAAAAAAAAAAAAAAAAAAAAAAAAAAAACAAAAAAAAAAAAAAAA JUN AAAAAAAAAAAAAAAAAAAAAAAAAAAAAAAAAACAAAAAAAAAAAAAAAA False 2 1 1 -0.28137434 -0.26362658 -0.2366966 -0.2693658 -0.26145434 -0.21838427 -0.18686771 -0.22342885 -0.26064456 -0.27753484 -0.24793777 0.030502208 0.11956865 6 -0.72357565 1.0293243 -0.8611093 0.9500027 -0.9050796 0.9819408 -0.83287245 0.9570651 -0.76799804 1.065266 -0.9805678 -0.9386105 -0.9549719 -1.0741053 -1.0075662 -0.93448806 -0.8059907 0.9977446 -0.8238036 -0.93846214 1aL 0.21420927 0.7295153 0.986700946827 TRUE
caggagcggatcaaggcggagaggaagcgcatgaggaaccgcatcgctgcctccaagtgccgaaaaaggaagctggagagactggcccggctggaggaaaaagtgaaaaccttgaaagctcagaactcggagctggcgtccacggccaacatgctcagggaacaggtggcacagcttaaacagaaagtcatgaactaacaga 6  False 170 190 235 296 161 160 29 36 27 48 25 23 202 -1.38971168817323 -1.28023036262292 -1.31038932550291 -1.20388854149568 -1.29097767204124 -1.37779988383419 0.137450324983002 0.120110410916469 0.115141037208069 0.102043167849646 0.149261443778018 0.157603019237832 -1.29382067229715 0.0513762062864499 0.0262551679336369 0.0151003777582376 0.0342798005252786 0.013700203393973 0.0341717041311054 0.0128967296575116 0.042810303984093 0.0119480719817911 0.0380192420545275 0.0163856985610113 0.0269382556264975 0.0164972627194674 0.0354933689939666 0.00569837456416139 QERIKAERKRMRNRIAASKCRKRKLERLARLEEKVKTLKAQNSELASTANMLREQVAQLKQKVMNAAAAAAAAAAAAAAAAAAAAAAAAAAAAAAAAAAACAAAAAAAAAAAAAAA JUNB AAAAAAAAAAAAAAAAAAAAAAAAAAAAAAAAAAACAAAAAAAAAAAAAAA False 2 1 1 -1.1621863 -1.1539683 -1.0998878 -1.13278 -1.1520814 -1.1134343 -1.0591183 -1.1009266 -1.1333311 -1.1501708 -1.1257885 0.03231268 0.12666571 4 1.1172067 -1.368438 1.0955511 -1.3579446 1.0213443 1.2735872 1.127061 -1.2632291 1.1202223 1.3295318 1.1033627 -1.215026 0.86950195 -1.3429183 0.96946335 -1.3353021 1.085268 1.3149853 1.2027686 -1.2262182 1aL 0.21420927 2.667044 1.302718083 TRUE
caggagcggatcaaggcggagaggaagcgcatgaggaaccgcatcgctgcctccaagtgccgaaaaaggaagctggagagactggcccggctggaggaaaaagtgaaaaccttgaaagctcagaactcggagctggcgtccacggccaacatgctcagggaacaggtggcacagcttaaacagaaagtcatgaactaaatga 6  False 248 224 441 259 275 196 225 168 250 149 94 109 273.833333333333 -0.908067507484945 -0.903295554423052 -0.859183331695411 -0.857817952620435 -1.06097207521786 -0.973901163660135 0.081552759918405 0.0870401363936678 0.0642249784767117 0.0864747697065943 0.0998936916940322 0.110613464924474 -0.909855647905551 0.0344938972664677 0.0791688956701797 0.00895943667028113 0.0772742711894221 0.00992809501635714 0.084710433528415 0.00719371828461873 0.0833311579892801 0.0101251930416896 0.0632689132455579 0.0109661804067721 0.0692167813234758 0.0115785814256254 0.0780807199618751 0.0038258789624542 QERIKAERKRMRNRIAASKCRKRKLERLARLEEKVKTLKAQNSELASTANMLREQVAQLKQKVMNAAAAAAAAAAAAAAAAAAAAAAAAAAAAAAAAAAAACAAAAAAAAAAAAAA JUND AAAAAAAAAAAAAAAAAAAAAAAAAAAAAAAAAAAACAAAAAAAAAAAAAA False 2 1 1 -0.76278335 -0.74567026 -0.69225866 -0.7446302 -0.74287665 -0.6726745 -0.627786 -0.6683975 -0.7269731 -0.75618386 -0.7140234 0.04569901 0.17914014 8 0.33022726 1.166961 0.2962805 -1.1179429 0.18296623 -1.1497931 0.3018161 1.1139513 0.27488816 1.2002418 0.15673554 -1.0891576 0.05540037 1.1598262 0.13068354 -1.1137667 0.2654332 1.1369699 0.34391022 -1.0457929 1aL 0.21420927 1.829703 1.129440319 TRUE
caggagcggatcaaggcggagaggaagcgcatgaggaaccgcatcgctgcctccaagtgccgaaaaaggaagctggagagactggcccggctggaggaaaaagtgaaaaccttgaaagctcagaactcggagctggcgtccacggccaacatgctcagggaacaggtggcacagcttaaacagaaagtcatgaactaaggaa 4  False 198 167 302 168 276 179 37 26 19 11 28 26 215 -1.36344061130106 -1.33403599793178 -1.48063117091762 -1.45174508967094 -1.41505815349514 -1.3746979533033 0.12460993460356 0.134616633796642 0.128185640407276 0.175248850700184 0.131315936937053 0.149491041010877 -1.40107186459284 0.0562773698277086 0.0291413246956125 0.0136897245253929 0.0281425461286881 0.0153548326839759 0.0151032372321851 0.0143578309731587 0.0137891755620539 0.0205196087794645 0.0243978719609055 0.0144156675993791 0.0272629534854165 0.0156481328193432 0.0235976392324854 0.00624198546261088 QERIKAERKRMRNRIAASKCRKRKLERLARLEEKVKTLKAQNSELASTANMLREQVAQLKQKVMNAAAAAAAAAAAAAAAAAAAAAAAAAAAAAAAAAAAAACAAAAAAAAAAAAA MAF AAAAAAAAAAAAAAAAAAAAAAAAAAAAAAAAAAAAACAAAAAAAAAAAAA False 2 1 1 -1.3390809 -1.3319604 -1.3472317 -1.3389428 -1.3386441 -1.3397931 -1.3193797 -1.3366596 -1.3236151 -1.3432839 -1.3358591 0.008595308 0.033693608 1 3.2749877 -0.7551122 3.875554 -0.62189204 3.2073383 0.7955859 3.147911 -0.79437155 2.5604126 0.96886873 2.7307625 -0.8993408 2.4817328 -0.9399967 2.991898 -0.8181215 2.7192945 0.8733263 2.953254 -0.8458315 1aL 0.21420927 4.5901833 0.8312447145 TRUE
caggagcggatcaaggcggagaggaagcgcatgaggaaccgcatcgctgcctccaagtgccgaaaaaggaagctggagagactggcccggctggaggaaaaagtgaaaaccttgaaagctcagaactcggagctggcgtccacggccaacatgctcagggaacaggtggcacagcttaaacagaaagtcatgaactaaggga 5  False 184 258 239 249 379 215 44 30 29 104 27 24 254 -1.29236789327521 -1.41399835216179 -1.29496031545628 -0.94532249710563 -1.51810287241214 -1.4533020462546 0.119766427355399 0.120590367089465 0.112254922066408 0.0915148168908411 0.127224514761704 0.14886793508078 -1.26611402922263 0.0474500213953898 0.0369494174784256 0.0131576138219003 0.0190217671016822 0.0137549488331075 0.0358998783449164 0.0125734613628618 0.0730853902590638 0.0107153241383421 0.0130857764877487 0.0139665173784365 0.0190349869241526 0.0155829085471143 0.0385664419506159 0.00526290309332777 QERIKAERKRMRNRIAASKCRKRKLERLARLEEKVKTLKAQNSELASTANMLREQVAQLKQKVMNAAAAAAAAAAAAAAAAAAAAAAAAAAAAAAAAAAAAAACAAAAAAAAAAAA MAFA AAAAAAAAAAAAAAAAAAAAAAAAAAAAAAAAAAAAAACAAAAAAAAAAAA False 2 1 1 -1.3707612 -1.372781 -1.3690358 -1.3844761 -1.3742615 -1.3681867 -1.3459903 -1.3620807 -1.3785584 -1.3854904 -1.3711622 0.01144611 0.044868752 7 3.544757 -0.77725476 3.3200045 -0.8339526 2.8591018 0.96350724 2.909481 -1.0142202 3.7189333 0.7553548 4.115034 -0.6564199 2.967369 -0.8553705 3.9702063 -0.6715672 3.2576652 0.88012344 3.4893515 -0.8324824 1aL 0.21420927 5.0110598 0.8240253213 TRUE
caggagcggatcaaggcggagaggaagcgcatgaggaaccgcatcgctgcctccaagtgccgaaaaaggaagctggagagactggcccggctggaggaaaaagtgaaaaccttgaaagctcagaactcggagctggcgtccacggccaacatgctcagggaacaggtggcacagcttaaacagaaagtcatgaactaacgaa 4  False 147 87 295 211 183 198 15 8 30 47 18 62 186.833333333333 -1.53781545592909 -1.47830040566094 -1.34488474059382 -1.11713073667119 -1.424070639466 -1.14537240366484 0.176290794403072 0.218353671058412 0.108837102541111 0.109969996182461 0.160325377343662 0.12007827893436 -1.28223036648151 0.0551721771716785 0.00998439635991863 0.0193674157635887 0.0116872554230795 0.0249061649402013 0.0303079379740641 0.0121906378665243 0.0529686371568982 0.012876211684856 0.0234084946999996 0.0176002806775779 0.0512678479282236 0.0125693208420851 0.0367789038480288 0.00611940339252759 QERIKAERKRMRNRIAASKCRKRKLERLARLEEKVKTLKAQNSELASTANMLREQVAQLKQKVMNAAAAAAAAAAAAAAAAAAAAAAAAAAAAAAAAAAAAAAACAAAAAAAAAAA MAFB AAAAAAAAAAAAAAAAAAAAAAAAAAAAAAAAAAAAAAACAAAAAAAAAAA False 2 1 1 -1.3955791 -1.392283 -1.3832409 -1.3773865 -1.395968 -1.3888054 -1.3746804 -1.3806256 -1.3861712 -1.3976953 -1.3872436 0.008155666 0.031970214 10 4.186407 -0.7258363 3.6880722 -0.81074095 2.7399287 1.0619419 3.743597 -0.7660837 3.5759184 0.85821474 4.5535593 -0.6411042 2.9085155 -0.9659357 2.2781622 -1.2539537 3.737874 0.7907691 4.472719 -0.6832974 1aL 0.21420927 5.1843443 0.855787781 TRUE
caggagcggatcaaggcggagaggaagcgcatgaggaaccgcatcgctgcctccaagtgccgaaaaaggaagctggagagactggcccggctggaggaaaaagtgaaaaccttgaaagctcagaactcggagctggcgtccacggccaacatgctcagggaacaggtggcacagcttaaacagaaagtcatgaactaaggta 5  False 156 109 202 259 233 214 26 12 13 7 39 31 195.5 -1.3964144794798 -1.42897878820593 -1.47422286994643 -1.69357240022911 -1.26910038936344 -1.37550387503798 0.14408987291867 0.183810734189233 0.152492293386273 0.202838846439022 0.123680666665453 0.138365660797191 -1.40447471801705 0.0617005364108246 0.0255187951329444 0.0158298026030672 0.0173130474397546 0.020966079669308 0.0158210188953824 0.0170803731696703 -0.014525999031205 0.0237500774331881 0.0404208975002942 0.0135774790227742 0.0271785927754967 0.0144835718792881 0.0232202128945032 0.00684349415210298 QERIKAERKRMRNRIAASKCRKRKLERLARLEEKVKTLKAQNSELASTANMLREQVAQLKQKVMNAAAAAAAAAAAAAAAAAAAAAAAAAAAAAAAAAAAAAAAACAAAAAAAAAA MAFF AAAAAAAAAAAAAAAAAAAAAAAAAAAAAAAAAAAAAAAACAAAAAAAAAA False 2 1 1 -1.4025321 -1.3976684 -1.3912526 -1.3953925 -1.3935517 -1.3872389 -1.3782233 -1.374907 -1.3896902 -1.4009407 -1.3911397 0.009067875 0.03554607 4 3.9465256 -0.7938768 4.2118497 -0.7264851 3.236363 0.92928314 3.239922 -0.95437634 3.6757696 0.82616395 3.5132093 -0.82578766 4.161087 -0.6844116 3.0739007 -0.9091051 3.1645446 0.947779 2.8362997 -1.0930471 1aL 0.21420927 5.101816 0.8690315817 TRUE
caggagcggatcaaggcggagaggaagcgcatgaggaaccgcatcgctgcctccaagtgccgaaaaaggaagctggagagactggcccggctggaggaaaaagtgaaaaccttgaaagctcagaactcggagctggcgtccacggccaacatgctcagggaacaggtggcacagcttaaacagaaagtcatgaactaagtga 6  False 188 177 228 252 205 122 17 14 9 23 12 9 195.333333333333 -1.57264419055865 -1.51956742496462 -1.61239828167164 -1.36097365480872 -1.57535385731003 -1.57696101586508 0.16433363126896 0.163974583517221 0.176412840644569 0.129202494298236 0.181423999373434 0.221975806157021 -1.5117654568468 0.0678947092825858 0.00615809002115389 0.0180537944224656 0.00698019836108507 0.0187035006248564 0.000344252543909962 0.019759668395164 0.0244174582827776 0.0151281142543208 0.00680084879903467 0.0199164559193685 0.00609085349861133 0.0232355522708089 0.0113200968425568 0.00753051874363597 QERIKAERKRMRNRIAASKCRKRKLERLARLEEKVKTLKAQNSELASTANMLREQVAQLKQKVMNAAAAAAAAAAAAAAAAAAAAAAAAAAAAAAAAAAAAAAAAACAAAAAAAAA MAFG AAAAAAAAAAAAAAAAAAAAAAAAAAAAAAAAAAAAAAAAACAAAAAAAAA False 2 1 1 -1.3853643 -1.379569 -1.3810198 -1.4014719 -1.3969359 -1.3990953 -1.3876547 -1.377096 -1.3780589 -1.4003577 -1.3886623 0.009873447 0.038703915 9 3.3144994 -0.87891126 4.1650734 -0.6820803 3.715887 0.77611977 3.4331188 -0.926108 3.8363092 0.8033875 4.1132903 -0.74063814 3.6143422 -0.8181889 2.6183 -1.0762362 3.1903672 0.8969408 3.4085767 -0.90717435 1aL 0.21420927 5.1368456 0.850578546098 TRUE
caggagcggatcaaggcggagaggaagcgcatgaggaaccgcatcgctgcctccaagtgccgaaaaaggaagctggagagactggcccggctggaggaaaaagtgaaaaccttgaaagctcagaactcggagctggcgtccacggccaacatgctcagggaacaggtggcacagcttaaacagaaagtcatgaactaactga 6  False 322 258 287 302 300 237 37 24 16 12 19 28 284.333333333333 -1.50359122988547 -1.47513308240761 -1.51480888857002 -1.58824411244761 -1.55239567783178 -1.43636629462442 0.117574316008435 0.129789972019756 0.137497182580637 0.160593100525638 0.147423711918847 0.140252016931798 -1.50675902112147 0.0558824475988552 0.0137442910113559 0.0129167871128229 0.0120485311231131 0.0148042871687895 0.0112750557639456 0.0154007991886295 -0.00219327758936957 0.0188035903362636 0.00932116348257539 0.016183955099886 0.020807754637271 0.0146810282026858 0.011875383969739 0.00619818279701171 QERIKAERKRMRNRIAASKCRKRKLERLARLEEKVKTLKAQNSELASTANMLREQVAQLKQKVMNAAAAAAAAAAAAAAAAAAAAAAAAAAAAAAAAAAAAAAAAAACAAAAAAAA MAFK AAAAAAAAAAAAAAAAAAAAAAAAAAAAAAAAAAAAAAAAAACAAAAAAAA False 2 1 1 -1.4529566 -1.4548414 -1.4471304 -1.4462724 -1.4518082 -1.445297 -1.4489574 -1.4585131 -1.4545217 -1.4466567 -1.4506956 0.004472682 0.017532913 6 2.8044071 -1.5398272 2.6936522 -1.6351812 3.7368073 1.1185429 4.0850744 1.0371394 1.9227481 2.274884 1.8674182 -2.1074128 1.4084121 3.0035887 2.0072758 2.3112907 2.887464 1.5739137 3.9955213 1.0153385 1aL 0.21420927 4.336747 1.761711945 TRUE
caggagcggatcaaggcggagaggaagcgcatgaggaaccgcatcgctgcctccaagtgccgaaaaaggaagctggagagactggcccggctggaggaaaaagtgaaaaccttgaaagctcagaactcggagctggcgtccacggccaacatgctcagggaacaggtggcacagcttaaacagaaagtcatgaactaagaca 6  False 229 235 124 205 265 159 16 10 6 4 23 14 202.833333333333 -1.64697412887068 -1.68940387888033 -1.5548446536022 -1.78261218501837 -1.4605429778683 -1.52413446732948 0.165744176021645 0.182640580038482 0.21605993284142 0.262319578798169 0.140426205181274 0.184217352788212 -1.58229731215091 0.0740207974219398 -0.00200784299789827 0.0182087577418544 -0.0123919272074006 0.020832607893254 0.00679072549585372 0.0242004641545876 -0.0249515256031824 0.0307145816399165 0.0194046158164215 0.0154157792523373 0.0116205283358633 0.0192831462311378 0.00349707993883291 0.00820999174007465 QERIKAERKRMRNRIAASKCRKRKLERLARLEEKVKTLKAQNSELASTANMLREQVAQLKQKVMNAAAAAAAAAAAAAAAAAAAAAAAAAAAAAAAAAAAAAAAAAAACAAAAAAA NFE2 AAAAAAAAAAAAAAAAAAAAAAAAAAAAAAAAAAAAAAAAAAACAAAAAAA False 2 1 1 -1.4142327 -1.3989897 -1.3936296 -1.3984449 -1.3969241 -1.392558 -1.3802674 -1.3905329 -1.4025182 -1.4038271 -1.3971924 0.009022219 0.0353671 7 4.94822 -0.6695577 3.9304247 -0.7830355 4.1966114 0.72398317 3.7558513 -0.8347189 3.1671097 0.9730894 3.5053658 -0.8455619 3.557495 -0.80694354 3.5850277 -0.829398 3.9237027 0.8089843 4.5137367 -0.69585305 1aL 0.21420927 5.504224 0.797112533 TRUE
caggagcggatcaaggcggagaggaagcgcatgaggaaccgcatcgctgcctccaagtgccgaaaaaggaagctggagagactggcccggctggaggaaaaagtgaaaaccttgaaagctcagaactcggagctggcgtccacggccaacatgctcagggaacaggtggcacagcttaaacagaaagtcatgaactaagcta 6  False 90 118 138 167 161 141 8 7 25 0 13 25 135.833333333333 -1.57758391789542 -1.59838380030829 -1.18166449522762 NA -1.48159464605447 -1.31516750560478 0.235538464273238 0.22253745896768 0.125599470209808 NA 0.181672524787524 0.157525582091116 -1.35598273158282 0.076203643435405 0.0056154085191846 0.0258764014385624 -0.00200986640303311 0.0253833820679828 0.0485899287408899 0.0140681589440212 NA NA 0.0170935950975142 0.0199437386684627 0.0334943660575822 0.0164891569042375 0.028598685188114 0.00845210136824102 QERIKAERKRMRNRIAASKCRKRKLERLARLEEKVKTLKAQNSELASTANMLREQVAQLKQKVMNAAAAAAAAAAAAAAAAAAAAAAAAAAAAAAAAAAAAAAAAAAAACAAAAAA NFE2L1 AAAAAAAAAAAAAAAAAAAAAAAAAAAAAAAAAAAAAAAAAAAACAAAAAA False 2 1 1 -1.4322339 -1.4354329 -1.4327068 -1.444177 -1.4273593 -1.4267029 -1.4169822 -1.422225 -1.4189612 -1.41634 -1.4273121 0.00898632 0.035226375 8 3.4405456 -1.0659208 3.0582695 -1.2232285 3.2420268 1.1517968 3.0754738 -1.3508756 3.1831367 1.1328844 2.7756848 -1.2559414 3.021955 -1.1216257 3.3272495 -1.0403564 3.6186595 0.95331275 4.5767965 -0.7291968 1aL 0.21420927 4.927849 1.1025139082 TRUE
caggagcggatcaaggcggagaggaagcgcatgaggaaccgcatcgctgcctccaagtgccgaaaaaggaagctggagagactggcccggctggaggaaaaagtgaaaaccttgaaagctcagaactcggagctggcgtccacggccaacatgctcagggaacaggtggcacagcttaaacagaaagtcatgaactaatata 5  False 219 134 155 307 227 241 19 3 9 26 18 34 213.833333333333 -1.58457715267694 -1.86535509808691 -1.5033057493071 -1.38142079278077 -1.4868775022158 -1.38339954351285 0.155423817426707 0.318019166156752 0.179913809896583 0.120963334477255 0.155412450627462 0.13243596280007 -1.46754435344868 0.0633802714869343 0.00484712741860419 0.0170749567602758 -0.0324615237740471 0.0362743514595021 0.0125635006215212 0.0201518053350188 0.0220233354673074 0.0141634041548107 0.0165136510315201 0.0170609469140395 0.0263521053274408 0.0138628744701986 0.0162248655870216 0.00702980140061537 QERIKAERKRMRNRIAASKCRKRKLERLARLEEKVKTLKAQNSELASTANMLREQVAQLKQKVMNAAAAAAAAAAAAAAAAAAAAAAAAAAAAAAAAAAAAAAAAAAAAACAAAAA NFE2L2 AAAAAAAAAAAAAAAAAAAAAAAAAAAAAAAAAAAAAAAAAAAAACAAAAA False 2 1 1 -1.391167 -1.3934462 -1.4030546 -1.3932742 -1.3906627 -1.3765829 -1.3784162 -1.3928409 -1.3811723 -1.3877326 -1.3888348 0.008073214 0.031647 3 4.149491 -0.7188084 3.624433 -0.82903224 4.093113 0.77437353 3.3695512 -0.9090946 3.8360875 0.7819358 3.9315886 -0.7083632 3.2727256 -0.8708425 3.2737713 -0.91712505 3.961907 0.7311626 4.2528505 -0.68921506 1aL 0.21420927 5.372421 0.7929952919 TRUE
caggagcggatcaaggcggagaggaagcgcatgaggaaccgcatcgctgcctccaagtgccgaaaaaggaagctggagagactggcccggctggaggaaaaagtgaaaaccttgaaagctcagaactcggagctggcgtccacggccaacatgctcagggaacaggtggcacagcttaaacagaaagtcatgaactaagata 6  False 182 189 154 313 300 169 25 13 22 4 14 33 217.833333333333 -1.45214547546086 -1.55784253085951 -1.24881044391847 -1.8982699439464 -1.64141321857679 -1.28636050263923 0.143190711665916 0.167449017344096 0.128958074647577 0.258589738360875 0.164906525055008 0.141913350484927 -1.43971365071742 0.0637642572877977 0.0193961534275795 0.0157310201914298 0.00261440915359959 0.0190998064050456 0.041069038110921 0.0144443498704773 -0.0384937083680384 0.0302778605642728 -0.000451049303062445 0.0181031922370643 0.0365097695592502 0.0148549300493839 0.0193116985785884 0.00707239105599864 QERIKAERKRMRNRIAASKCRKRKLERLARLEEKVKTLKAQNSELASTANMLREQVAQLKQKVMNAAAAAAAAAAAAAAAAAAAAAAAAAAAAAAAAAAAAAAAAAAAAAACAAAA NFE2L3 AAAAAAAAAAAAAAAAAAAAAAAAAAAAAAAAAAAAAAAAAAAAAACAAAA False 2 1 1 -1.450196 -1.4227567 -1.4376495 -1.4311826 -1.4466614 -1.429145 -1.409367 -1.4160068 -1.4273865 -1.4431206 -1.4313473 0.013253733 0.051954634 2 2.4306026 -1.7296681 3.1154299 -1.1109936 2.983426 1.2959714 2.6031609 -1.4418161 2.7605283 1.5064297 2.295776 -1.5399026 2.533471 -1.2866514 2.8519082 -1.1735227 2.600739 1.3935509 3.1350362 -1.2576071 1aL 0.21420927 4.3268766 1.373611335 TRUE
caggagcggatcaaggcggagaggaagcgcatgaggaaccgcatcgctgcctccaagtgccgaaaaaggaagctggagagactggcccggctggaggaaaaagtgaaaaccttgaaagctcagaactcggagctggcgtccacggccaacatgctcagggaacaggtggcacagcttaaacagaaagtcatgaactaaagaa 4  False 169 183 253 288 348 204 12 15 20 110 28 21 240.833333333333 -1.64232211680127 -1.50979861240437 -1.41608630500625 -0.969760268656512 -1.48262740546045 -1.47748778181091 0.190251374007035 0.159316689014694 0.12722821793714 0.0872783040447283 0.127067087253022 0.156256414711263 -1.30033709293589 0.0524884264328345 -0.00149677007324311 0.0209011336778231 0.00809446246169002 0.0181722052809694 0.0223327855029288 0.0142505918943318 0.0702240105144176 0.0102192775974142 0.0169802203110712 0.0139492352214562 0.016503319475994 0.0163563054664816 0.0347706024002226 0.00582173608596331 QERIKAERKRMRNRIAASKCRKRKLERLARLEEKVKTLKAQNSELASTANMLREQVAQLKQKVMNAAAAAAAAAAAAAAAAAAAAAAAAAAAAAAAAAAAAAAAAAAAAAAACAAA NFIL3 AAAAAAAAAAAAAAAAAAAAAAAAAAAAAAAAAAAAAAAAAAAAAAACAAA False 2 1 1 -1.4097704 -1.401283 -1.4111751 -1.4083135 -1.4092698 -1.4012779 -1.3959036 -1.3909019 -1.398812 -1.4071953 -1.4033902 0.006802511 0.026665844 1 2.2034178 -1.4708381 3.3193207 -0.9367253 2.712946 1.2152969 3.4470277 -0.953555 3.0460274 1.0718675 2.918744 -1.0536802 3.0002809 -1.0207493 2.8346958 -1.0505561 2.8295875 1.1028965 3.7002065 -0.8622173 1aL 0.21420927 4.5970945 1.0738381861 TRUE
caggagcggatcaaggcggagaggaagcgcatgaggaaccgcatcgctgcctccaagtgccgaaaaaggaagctggagagactggcccggctggaggaaaaagtgaaaaccttgaaagctcagaactcggagctggcgtccacggccaacatgctcagggaacaggtggcacagcttaaacagaaagtcatgaactaattta 5  False 148 92 138 159 171 143 31 25 20 18 29 24 141.833333333333 -1.33054925749022 -1.18143872000852 -1.24474301615232 -1.3021046528183 -1.26527914422107 -1.33155936721501 0.137375553972877 0.153441020534159 0.134819211378717 0.149529144401928 0.141930637168861 0.158820668344105 -1.27597341857684 0.0592879418904841 0.032754789178763 0.0150921633687961 0.0455483124478891 0.0175020064810097 0.0415246229968438 0.0151008447027293 0.0313103359550402 0.0175081293372064 0.04084038808973 0.0155809335509303 0.0317785306075199 0.0166247214274506 0.0374728911111298 0.00657590204591103 QERIKAERKRMRNRIAASKCRKRKLERLARLEEKVKTLKAQNSELASTANMLREQVAQLKQKVMNAAAAAAAAAAAAAAAAAAAAAAAAAAAAAAAAAAAAAAAAAAAAAAAACAA NRL AAAAAAAAAAAAAAAAAAAAAAAAAAAAAAAAAAAAAAAAAAAAAAAACAA False 2 1 1 -1.2820815 -1.278341 -1.2489288 -1.2865627 -1.281558 -1.2686379 -1.2521445 -1.2600716 -1.2744651 -1.2784339 -1.2711225 0.01318736 0.051694453 10 2.512578 -0.83161306 2.403036 -0.8570775 2.0540957 -0.93133974 2.8627014 -0.7453526 2.4505296 -0.8535969 2.6734939 -0.74748534 2.1235633 -0.9082538 2.4431906 -0.8016447 2.3415735 -0.87942934 2.681258 -0.76843095 1aL 0.21420927 4.050471 0.832422374 TRUE
caggagcggatcaaggcggagaggaagcgcatgaggaaccgcatcgctgcctccaagtgccgaaaaaggaagctggagagactggcccggctggaggaaaaagtgaaaaccttgaaagctcagaactcggagctggcgtccacggccaacatgctcagggaacaggtggcacagcttaaacagaaagtcatgaactaatgta 4  False 171 169 155 162 224 145 56 18 8 11 39 17 171 -1.20174572784254 -1.43804329773634 -1.53660081714782 -1.4418058937931 -1.25761766036031 -1.43865453500033 0.11394735144621 0.150910627375468 0.188954204158035 0.175973406348351 0.124697422007349 0.175073043417894 -1.34133608530172 0.0599581723971216 0.0469052246507403 0.0125183265416157 0.0162791185464495 0.0172133812013502 0.00883418308815248 0.0211644027860612 0.0149529401755219 0.0206044458461837 0.0416814543550353 0.0136890969069439 0.0205682306558825 0.0183259559767901 0.030223213012398 0.00665024043613498 QERIKAERKRMRNRIAASKCRKRKLERLARLEEKVKTLKAQNSELASTANMLREQVAQLKQKVMNAAAAAAAAAAAAAAAAAAAAAAAAAAAAAAAAAAAAAAAAAAAAAAAAACA TEF AAAAAAAAAAAAAAAAAAAAAAAAAAAAAAAAAAAAAAAAAAAAAAAAACA False 2 1 1 -1.4050857 -1.4045558 -1.3935275 -1.3984104 -1.3965977 -1.3942453 -1.3961666 -1.3987349 -1.3949995 -1.4080818 -1.3990406 0.005089654 0.019951444 9 3.0388198 -1.0431294 3.699276 0.85316026 3.4624085 0.87711656 4.1190333 0.7610004 3.515381 0.87542 3.0200834 0.98828524 3.1691623 -0.9674684 3.7072005 0.8308949 2.9802856 1.0295444 3.9908264 0.8027884 1aL 0.21420927 5.0661163 0.9028807825 TRUE
caggagcggatcaaggcggagaggaagcgcatgaggaaccgcatcgctgcctccaagtgccgaaaaaggaagctggagagactggcccggctggaggaaaaagtgaaaaccttgaaagctcagaactcggagctggcgtccacggccaacatgctcagggaacaggtggcacagcttaaacagaaagtcatgaactaaagga 5  False 235 250 279 422 328 297 397 525 332 310 411 356 301.833333333333 -0.728895213822695 -0.621210300538227 -0.649573089024153 -0.791010658489484 -0.682302421710841 -0.744632710745703 0.0785203169986168 0.0773427349606199 0.0684309699431083 0.0699606701111545 0.0820650226406157 0.0889179566233926 -0.70230734250024 0.0312776654367332 0.0988528747254814 0.00862629061460787 0.109449877976333 0.0088219763126408 0.108188480093964 0.00766482342835558 0.0911535176435924 0.00819158342490947 0.104838702733835 0.00900897572310454 0.0932156991063103 0.00930758114906841 0.101100870141168 0.00346915169557854 QERIKAERKRMRNRIAASKCRKRKLERLARLEEKVKTLKAQNSELASTANMLREQVAQLKQKVMNAAAAAAAAAAAAAAAAAAAAAAAAAAAAAAAAAAAAAAAAAAAAAAAAAAC XBP1 AAAAAAAAAAAAAAAAAAAAAAAAAAAAAAAAAAAAAAAAAAAAAAAAAAC False 2 1 1 -0.8436662 -0.8196978 -0.74346334 -0.84020746 -0.83925015 -0.7208705 -0.6390729 -0.718292 -0.77726024 -0.8414882 -0.77832687 0.07073007 0.27726188 2 0.30386937 -1.9087291 0.27918077 -1.820936 0.17269254 -1.9104407 0.3064865 -1.8503463 0.297953 1.8861272 0.16575527 -1.6982586 0.048542857 -1.856343 0.14683735 -1.7807348 0.22382271 1.8774891 0.32134664 -1.7586281 1aL 0.21420927 1.8225176 1.834803289 TRUE
caggagcggatcaaggcggagaggaagcgcatgaggaaccgcatcgctgcctccaagtgccgaaaaaggaagctggagagaatggcccggctggaggaaaaagtgaaaaccttgaaagctcagaactcggagctggcgtccacggccaacatgctcagggaacaggtggcacagcttaaacagaaagtcatgaactaacata 5  False 111 73 100 47 108 92 12 11 2 0 7 5 88.5 -1.52116895354634 -1.34298576026249 -1.80459388565644 NA -1.54565558477803 -1.66818119440549 0.197241771123399 0.201275831121299 0.357608541582582 NA 0.237954363037271 0.285546309499265 -1.52177550282523 0.106519856373701 0.0118131914127063 0.021669103030753 0.0271217056926022 0.0229582082320116 -0.0211832133019541 0.0400550559195792 NA NA 0.0100610808400427 0.0261222748843623 -0.00345771516444812 0.0298898619402395 0.0102098359744895 0.0118146138847569 QERIKAERKRMRNRIAASKCRKRKLERMARLEEKVKTLKAQNSELASTANMLREQVAQLKQKVMNCAAAAAAAAAAAAAAAAAAAAAAAAAAAAAAAAAAAAAAAAAAAAAAAAAA ATF1 CAAAAAAAAAAAAAAAAAAAAAAAAAAAAAAAAAAAAAAAAAAAAAAAAAA False 2 1 1 -1.4747117 -1.4740384 -1.4729941 -1.4703748 -1.4719605 -1.4785534 -1.4728206 -1.4718589 -1.4699363 -1.4740764 -1.4731325 0.0024613547 0.00964851 9 1.463252 -4.8720045 2.3447716 -2.91013 1.5295113 5.4176702 1.5944376 -4.8732057 1.565051 -4.474987 1.4792378 -5.486509 1.5647361 -4.648676 1.3561399 -4.6186824 1.8539356 -3.4299583 1.9551954 -3.374235 1aM 0.2736879 3.2070172 4.410605744 TRUE
caggagcggatcaaggcggagaggaagcgcatgaggaaccgcatcgctgcctccaagtgccgaaaaaggaagctggagagaatggcccggctggaggaaaaagtgaaaaccttgaaagctcagaactcggagctggcgtccacggccaacatgctcagggaacaggtggcacagcttaaacagaaagtcatgaactaagtca 5  False 79 68 61 16 99 34 7 10 3 2 30 3 59.5 -1.57849741164214 -1.34965925310649 -1.55024810756707 -1.27502333057301 -1.09608165156198 -1.52350794014616 0.251292011334213 0.20989495245253 0.302867062138405 0.444010225427945 0.161366143750983 0.385922306162386 -1.31815109459266 0.100187193476862 0.00551505153089096 0.02760709586713 0.0263605043228509 0.0239413346272522 0.00730557591765596 0.0339235664127754 0.0344812448396556 0.0519884500438192 0.0594146363471301 0.0177145344606791 0.0116861107313921 0.0403968255484747 0.0327947684244535 0.0111122287188776 QERIKAERKRMRNRIAASKCRKRKLERMARLEEKVKTLKAQNSELASTANMLREQVAQLKQKVMNACAAAAAAAAAAAAAAAAAAAAAAAAAAAAAAAAAAAAAAAAAAAAAAAAA ATF2 ACAAAAAAAAAAAAAAAAAAAAAAAAAAAAAAAAAAAAAAAAAAAAAAAAA False 2 1 1 -1.3709596 -1.3702245 -1.3599659 -1.3829588 -1.3745733 -1.3710659 -1.372377 -1.3482815 -1.3422735 -1.3655878 -1.3658268 0.012396456 0.048594106 4 2.3348336 -1.180891 2.6838398 -1.0219271 2.3533044 1.1328377 2.6512618 -1.1061058 2.5752702 1.0920987 2.6022916 -1.0487823 2.5042357 -1.1121647 1.9855227 -1.2805731 1.9737445 1.2766776 2.3919966 -1.1266428 1aM 0.2736879 3.9420204 1.1378701076 TRUE
caggagcggatcaaggcggagaggaagcgcatgaggaaccgcatcgctgcctccaagtgccgaaaaaggaagctggagagaatggcccggctggaggaaaaagtgaaaaccttgaaagctcagaactcggagctggcgtccacggccaacatgctcagggaacaggtggcacagcttaaacagaaagtcatgaactaacaaa 4  False 28 37 33 42 41 27 542 431 320 429 457 648 34.6666666666667 -0.026041624656558 -0.151829719495293 -0.0565386361869714 -0.0716307282586348 -0.045228586235007 0.150048731651304 0.182997228436459 0.172248781065577 0.14438132857635 0.171527604765863 0.194726029882536 0.226992938002966 -0.048730906791554 0.0722996363103627 0.176068804963946 0.0201041887565035 0.16298902899915 0.0196472838362321 0.174613146757427 0.0161718793524212 0.17538456779404 0.020083894020484 0.174775717712325 0.0213767329785646 0.186867425303142 0.0237607258528953 0.173592079714186 0.00801908973683309 QERIKAERKRMRNRIAASKCRKRKLERMARLEEKVKTLKAQNSELASTANMLREQVAQLKQKVMNAACAAAAAAAAAAAAAAAAAAAAAAAAAAAAAAAAAAAAAAAAAAAAAAAA ATF3 AACAAAAAAAAAAAAAAAAAAAAAAAAAAAAAAAAAAAAAAAAAAAAAAAA False 2 1 1 -0.14276624 -0.1332941 -0.13125026 -0.14707887 -0.15174448 -0.14021432 -0.1332928 -0.079647064 -0.0874033 -0.11573446 -0.1262426 0.024647059 0.09661647 4 -1.4845587 0.76433825 -1.6136382 0.74327826 -1.5781235 -0.7622614 -1.5701586 0.732386 -1.4835682 0.7646018 -1.6595845 -0.6927732 -1.4964546 0.79516053 -1.9028656 0.7352906 -1.7297525 0.76453894 -1.7952081 0.69381607 1aM 0.2736879 -0.09500112 0.744844505 TRUE
caggagcggatcaaggcggagaggaagcgcatgaggaaccgcatcgctgcctccaagtgccgaaaaaggaagctggagagaatggcccggctggaggaaaaagtgaaaaccttgaaagctcagaactcggagctggcgtccacggccaacatgctcagggaacaggtggcacagcttaaacagaaagtcatgaactaattaa 3  False 64 22 69 69 81 85 180 67 50 216 236 265 65 -0.581989458624719 -0.519371986477829 -0.789784930029838 -0.394836873513801 -0.436337177951467 -0.459264213111549 0.131148677002019 0.228074961666419 0.123893026177812 0.138692349699519 0.144478858941622 0.138563888048309 -0.545433793976722 0.0582727331738619 0.114992031898249 0.0144080748115254 0.12106590364206 0.0260150085247448 0.0924836171530069 0.0138770233776761 0.137540875072192 0.0162392663071302 0.13184040014955 0.0158606735345336 0.123086948401516 0.0145043215264437 0.118500446780051 0.00646330051406845 QERIKAERKRMRNRIAASKCRKRKLERMARLEEKVKTLKAQNSELASTANMLREQVAQLKQKVMNAAACAAAAAAAAAAAAAAAAAAAAAAAAAAAAAAAAAAAAAAAAAAAAAAA ATF4 AAACAAAAAAAAAAAAAAAAAAAAAAAAAAAAAAAAAAAAAAAAAAAAAAA False 2 1 1 -0.5523063 -0.5299001 -0.53913206 -0.58893424 -0.5594158 -0.54427135 -0.54250234 -0.4517131 -0.46844316 -0.51518714 -0.5291805 0.04137939 0.1622072 10 -0.09330571 -1.0418731 -0.1526357 -1.0882503 -0.12075353 -1.17256 -0.027500868 0.8789332 -0.10469985 0.88987327 -0.13830793 -0.8762594 -0.1261468 1.0387791 -0.3456937 1.0314865 -0.29783356 0.97990066 -0.22772253 -0.8558752 1aM 0.2736879 1.3729302 0.9853790727 TRUE
caggagcggatcaaggcggagaggaagcgcatgaggaaccgcatcgctgcctccaagtgccgaaaaaggaagctggagagaatggcccggctggaggaaaaagtgaaaaccttgaaagctcagaactcggagctggcgtccacggccaacatgctcagggaacaggtggcacagcttaaacagaaagtcatgaactaagcga 5  False 50 74 115 103 93 49 7 2 8 1 5 2 80.6666666666667 -1.44666435237195 -1.81376384013808 -1.45222241538081 -1.97337767918359 -1.60014800053391 -1.75365992621392 0.263779663602028 0.391661160983649 0.192506919862274 0.509750427483225 0.274607109411931 0.437153102240635 -1.563614273993 0.119337802874832 0.0199983130018999 0.0289789970727535 -0.0265768488165916 0.0446742087222338 0.0182852481724066 0.0215623357480925 -0.0472879534499384 0.0596858655867326 0.0040789847552348 0.0301459586859311 -0.0124052918186901 0.0457594633095884 0.00556930280454437 0.0132363120907236 QERIKAERKRMRNRIAASKCRKRKLERMARLEEKVKTLKAQNSELASTANMLREQVAQLKQKVMNAAAACAAAAAAAAAAAAAAAAAAAAAAAAAAAAAAAAAAAAAAAAAAAAAA ATF5 AAAACAAAAAAAAAAAAAAAAAAAAAAAAAAAAAAAAAAAAAAAAAAAAAA False 2 1 1 -1.4193519 -1.4241796 -1.4059831 -1.4221864 -1.4183552 -1.4210261 -1.4068115 -1.3970815 -1.4049217 -1.409048 -1.4128945 0.009216631 0.036129195 2 3.2385473 -1.0506134 3.8862457 -0.897829 3.0952902 1.0383021 4.3582506 -0.8133512 3.1442542 1.0885619 3.6321344 -0.930547 3.2588277 -0.9879068 3.9856572 -0.76722527 3.3076444 0.970585 4.214921 -0.7636189 1aM 0.2736879 5.148567 0.9308540464 TRUE
caggagcggatcaaggcggagaggaagcgcatgaggaaccgcatcgctgcctccaagtgccgaaaaaggaagctggagagaatggcccggctggaggaaaaagtgaaaaccttgaaagctcagaactcggagctggcgtccacggccaacatgctcagggaacaggtggcacagcttaaacagaaagtcatgaactaatgga 3  False 81 81 88 80 169 109 6 6 2 2 10 9 101.333333333333 -1.63013027334298 -1.53753913934315 -1.76845777528188 -1.71487911528509 -1.57220870035178 -1.54332355942062 0.267006337045179 0.245085571090145 0.358758132931076 0.373401928736945 0.198186822094579 0.224836868465801 -1.59655319163053 0.104910482774623 -0.000157366606482801 0.0293334814139152 0.00493028328340339 0.0279552966911266 -0.0171356759714318 0.0401838194707651 -0.0170207683582358 0.043721037054262 0.00714611943651886 0.0217566535831995 0.00961188982686487 0.0235350369938362 0.00191589388232563 0.0116361107556997 QERIKAERKRMRNRIAASKCRKRKLERMARLEEKVKTLKAQNSELASTANMLREQVAQLKQKVMNAAAAACAAAAAAAAAAAAAAAAAAAAAAAAAAAAAAAAAAAAAAAAAAAAA ATF6 AAAAACAAAAAAAAAAAAAAAAAAAAAAAAAAAAAAAAAAAAAAAAAAAAA False 2 1 1 -1.4210409 -1.4277744 -1.4227526 -1.4246182 -1.4281992 -1.4233626 -1.424563 -1.4109848 -1.4135911 -1.4235767 -1.4220464 0.005608032 0.021983486 2 4.2455077 -0.80877334 3.7016792 -0.9626138 4.508587 0.77843356 4.3941345 -0.8186387 3.5858483 1.0109104 4.129984 -0.8286521 3.7395992 -0.9457034 3.526248 -0.9251499 4.6394444 0.72244847 4.0826025 -0.8499236 1aM 0.2736879 5.591754 0.86512472328 TRUE
caggagcggatcaaggcggagaggaagcgcatgaggaaccgcatcgctgcctccaagtgccgaaaaaggaagctggagagaatggcccggctggaggaaaaagtgaaaaccttgaaagctcagaactcggagctggcgtccacggccaacatgctcagggaacaggtggcacagcttaaacagaaagtcatgaactaaacaa 4  False 73 80 56 86 56 63 2 11 3 2 4 8 69 -1.91678749747338 -1.36807246181662 -1.52607258389644 -1.73464419047329 -1.5173327371229 -1.41482291118995 0.43627639995294 0.198204224775592 0.304322882731706 0.372051507955901 0.316762174509595 0.252599096989365 -1.49523967380077 0.115958435747896 -0.0316497066357412 0.0479295952709316 0.0242602308949306 0.0226078503291344 0.0100134305685176 0.0340866301220914 -0.0193350295287838 0.0435629184360572 0.0131703207905595 0.034773678826019 0.0230628310825282 0.0264410776258368 0.0131530484863055 0.0128614907274698 QERIKAERKRMRNRIAASKCRKRKLERMARLEEKVKTLKAQNSELASTANMLREQVAQLKQKVMNAAAAAACAAAAAAAAAAAAAAAAAAAAAAAAAAAAAAAAAAAAAAAAAAAA ATF6B AAAAAACAAAAAAAAAAAAAAAAAAAAAAAAAAAAAAAAAAAAAAAAAAAA False 2 1 1 -1.4146538 -1.4063791 -1.4066976 -1.42462 -1.4238237 -1.415518 -1.4148911 -1.3826094 -1.3992712 -1.3949851 -1.408345 0.013200564 0.051746212 2 2.474977 -1.3415048 2.250826 -1.4141649 2.5953016 1.2426001 2.6595292 -1.3525879 2.150507 1.6416059 2.4699898 -1.3303667 2.6772275 -1.2521416 2.8798656 -0.99974144 2.7754264 1.1267554 2.5366619 -1.1908362 1aM 0.2736879 4.083421 1.2892304913 TRUE
caggagcggatcaaggcggagaggaagcgcatgaggaaccgcatcgctgcctccaagtgccgaaaaaggaagctggagagaatggcccggctggaggaaaaagtgaaaaccttgaaagctcagaactcggagctggcgtccacggccaacatgctcagggaacaggtggcacagcttaaacagaaagtcatgaactaagaaa 4  False 64 47 94 69 49 65 47 15 22 28 7 8 64.6666666666667 -0.968996531987047 -1.13738007220132 -1.109262583565 -0.953204403861366 -1.31528308064069 -1.42415304844299 0.150859514160116 0.203884213054937 0.138323217385161 0.164079520721871 0.270092421927415 0.251331734245719 -1.09067770785417 0.073138198711814 0.0724751953349027 0.0165735195789726 0.050573792184545 0.0232557291775093 0.0566995298356978 0.0154933217837003 0.0721625103519048 0.0192118097236189 0.0353510305684779 0.0296503430309701 0.022086189098025 0.0263084150902846 0.058024902268652 0.0081120986023038 QERIKAERKRMRNRIAASKCRKRKLERMARLEEKVKTLKAQNSELASTANMLREQVAQLKQKVMNAAAAAAACAAAAAAAAAAAAAAAAAAAAAAAAAAAAAAAAAAAAAAAAAAA ATF7 AAAAAAACAAAAAAAAAAAAAAAAAAAAAAAAAAAAAAAAAAAAAAAAAAA False 2 1 1 -0.98154 -0.953956 -0.9639605 -0.9981345 -0.97940576 -0.96660656 -0.95779395 -0.8685367 -0.88742715 -0.95881206 -0.95161736 0.041266873 0.16176614 9 0.89437115 -1.0522074 0.8626559 -0.98917377 0.87546504 1.0121257 1.0617063 -0.9305495 0.85321176 1.0903684 0.8846171 -1.0083544 0.7875066 -1.1049584 0.6036463 -1.035341 0.62882936 1.0997854 0.8850813 -0.9821246 1aM 0.2736879 2.370099 1.0304988687 TRUE
caggagcggatcaaggcggagaggaagcgcatgaggaaccgcatcgctgcctccaagtgccgaaaaaggaagctggagagaatggcccggctggaggaaaaagtgaaaaccttgaaagctcagaactcggagctggcgtccacggccaacatgctcagggaacaggtggcacagcttaaacagaaagtcatgaactaactaa 4  False 27 33 40 43 54 70 4 1 2 0 25 11 44.5 -1.43036037905484 -1.78241878931592 -1.54557558213284 NA -0.972541478024443 -1.35120604276836 0.349841436057972 0.555688775118159 0.37005768098756 NA 0.200756445167009 0.225160760030925 -1.25740340617416 0.125740627749447 0.0217894775995758 0.0384337966506297 -0.0230015253422871 0.0633837582002865 0.00782893664815057 0.0414494604626314 NA NA 0.0729766922439738 0.0220387429695442 0.0297219940656753 0.0235689406859628 0.0395325777633823 0.0139464792486656 QERIKAERKRMRNRIAASKCRKRKLERMARLEEKVKTLKAQNSELASTANMLREQVAQLKQKVMNAAAAAAAACAAAAAAAAAAAAAAAAAAAAAAAAAAAAAAAAAAAAAAAAAA BACH1 AAAAAAAACAAAAAAAAAAAAAAAAAAAAAAAAAAAAAAAAAAAAAAAAAA False 2 1 1 -1.3876657 -1.3894086 -1.3692425 -1.3728689 -1.3777871 -1.3628209 -1.3617338 -1.3444769 -1.354087 -1.367934 -1.3688025 0.014034344 0.05501463 3 3.9817915 -0.7384144 2.8853765 -1.0239766 3.4448352 0.80029154 3.6024299 -0.78227496 3.4181795 0.8330188 3.1556063 -0.83999205 3.0162125 -0.88822186 3.1227398 -0.804006 2.602395 1.0074649 4.0373898 -0.67314315 1aM 0.2736879 4.8630857 0.83908040332 TRUE
caggagcggatcaaggcggagaggaagcgcatgaggaaccgcatcgctgcctccaagtgccgaaaaaggaagctggagagaatggcccggctggaggaaaaagtgaaaaccttgaaagctcagaactcggagctggcgtccacggccaacatgctcagggaacaggtggcacagcttaaacagaaagtcatgaactaatcta 4  False 59 87 64 46 152 82 7 9 6 4 11 8 81.6666666666667 -1.49436677806907 -1.44603133908932 -1.36787963598833 -1.37420459098066 -1.51352227714518 -1.49351345863922 0.258663683431107 0.209378426127965 0.226379838313612 0.297110538588045 0.19392358033213 0.242892689588221 -1.45479964754605 0.0944324049154395 0.0147576949960875 0.0284169523253576 0.0153679752873415 0.0238824178718196 0.0277323232619103 0.0253563772346949 0.0228682690415958 0.0347881997041608 0.0135886274007148 0.0212886412643847 0.0148258148052557 0.0254250491656383 0.0176384403367489 0.0104739382896914 QERIKAERKRMRNRIAASKCRKRKLERMARLEEKVKTLKAQNSELASTANMLREQVAQLKQKVMNAAAAAAAAACAAAAAAAAAAAAAAAAAAAAAAAAAAAAAAAAAAAAAAAAA BACH2 AAAAAAAAACAAAAAAAAAAAAAAAAAAAAAAAAAAAAAAAAAAAAAAAAA False 2 1 1 -1.4449391 -1.4334581 -1.43884 -1.4485426 -1.4314401 -1.4353558 -1.4345129 -1.4256526 -1.4287889 -1.4350566 -1.4356587 0.0069439365 0.02722023 2 2.8107867 -1.4289539 2.5041714 -1.4744207 3.980824 0.9799395 3.2029085 1.3531338 3.3704486 1.0980812 3.9516826 -0.92915154 3.5412264 1.0637416 3.137692 -1.1251874 3.4657345 1.0549943 4.850892 0.7671454 1aM 0.2736879 5.0180264 1.12747493771 TRUE
caggagcggatcaaggcggagaggaagcgcatgaggaaccgcatcgctgcctccaagtgccgaaaaaggaagctggagagaatggcccggctggaggaaaaagtgaaaaccttgaaagctcagaactcggagctggcgtccacggccaacatgctcagggaacaggtggcacagcttaaacagaaagtcatgaactaaacta 5  False 95 65 74 103 82 69 2274 1425 1034 1343 861 880 81.3333333333333 0.0351612408432519 0.021415372113609 0.0467281205624783 -0.00490647061083612 -0.0626414130642754 -0.0386997874635034 0.104519113223841 0.131544223006045 0.100937191928059 0.112927396979409 0.140570743631095 0.148033103526101 0.00881669280681773 0.0486713191724222 0.182792589640686 0.0114825344562202 0.182749955416262 0.0150043830233692 0.186179860734469 0.011305783830418 0.183197204838806 0.0132224890334092 0.17286416356748 0.0154316464676697 0.167109974444612 0.0154955216712116 0.179974952282696 0.00539836292368398 QERIKAERKRMRNRIAASKCRKRKLERMARLEEKVKTLKAQNSELASTANMLREQVAQLKQKVMNAAAAAAAAAACAAAAAAAAAAAAAAAAAAAAAAAAAAAAAAAAAAAAAAAA BATF AAAAAAAAAACAAAAAAAAAAAAAAAAAAAAAAAAAAAAAAAAAAAAAAAA False 2 1 1 -0.024986744 -0.0065732 -0.011520863 -0.02412808 -0.012484431 -0.009517789 0.0029296875 0.03012824 0.019765735 -0.0060247183 -0.004241216 0.017614024 0.069046974 4 -2.2806451 -0.67549956 -2.4304996 -0.6851399 -2.3043413 -0.7120695 -2.2626567 -0.7008822 -2.084617 -0.78256917 -2.3105023 -0.69739187 -2.2295024 -0.75939703 -2.7361002 -0.67931414 -2.489627 -0.6988256 -2.5849006 -0.6390232 1aM 0.2736879 -0.834949 0.70301121 TRUE
caggagcggatcaaggcggagaggaagcgcatgaggaaccgcatcgctgcctccaagtgccgaaaaaggaagctggagagaatggcccggctggaggaaaaagtgaaaaccttgaaagctcagaactcggagctggcgtccacggccaacatgctcagggaacaggtggcacagcttaaacagaaagtcatgaactaaccga 5  False 36 47 45 127 83 45 998 289 195 792 360 192 63.8333333333333 0.0774745168022772 -0.326872453075536 -0.284231784738414 -0.206479397196514 -0.320356509168721 -0.365595971311803 0.161977891739921 0.155235304830322 0.128244940302777 0.103744075547833 0.141472582005335 0.182590258610767 -0.236366487579621 0.0564976570002882 0.187441152321414 0.0177949914200508 0.143023057403614 0.0177066686715432 0.149109668128612 0.0143644730422206 0.159595351944798 0.0121472285548432 0.144572584895162 0.015530648938616 0.132891770675314 0.0191128284273011 0.152780542658824 0.00626641853993932 QERIKAERKRMRNRIAASKCRKRKLERMARLEEKVKTLKAQNSELASTANMLREQVAQLKQKVMNAAAAAAAAAAACAAAAAAAAAAAAAAAAAAAAAAAAAAAAAAAAAAAAAAA BATF2 AAAAAAAAAAACAAAAAAAAAAAAAAAAAAAAAAAAAAAAAAAAAAAAAAA False 2 1 1 -0.3375119 -0.3153683 -0.31862152 -0.3625064 -0.34695423 -0.3254615 -0.31069505 -0.22976077 -0.24517143 -0.29819965 -0.3090251 0.042154416 0.16524531 1 -0.5602341 -1.0750997 -0.67505115 -1.0104672 -0.67619276 0.99205846 -0.57925117 -0.9628558 -0.57151973 1.0440123 -0.66833895 -0.95512176 -0.65000576 -1.0567551 -0.9348 -0.9880196 -0.82009286 1.0313388 -0.7513821 -0.9569835 1aM 0.2736879 0.84770316 1.0072712329 TRUE
caggagcggatcaaggcggagaggaagcgcatgaggaaccgcatcgctgcctccaagtgccgaaaaaggaagctggagagaatggcccggctggaggaaaaagtgaaaaccttgaaagctcagaactcggagctggcgtccacggccaacatgctcagggaacaggtggcacagcttaaacagaaagtcatgaactaaaaca 5  False 61 67 53 118 98 41 2891 2810 1482 3007 3327 1892 73 0.23202540717575 0.199141982589466 0.242832918366999 0.17822526491555 0.279424388877308 0.345223453179425 0.12661428898906 0.129375997103148 0.115549838181131 0.105953237444777 0.12881834554829 0.186171056828464 0.232491268061548 0.0516252545457884 0.204420208775446 0.013909924138498 0.203022059170316 0.0147570677769463 0.208145187981396 0.0129425186807925 0.204639808046143 0.0124058958024439 0.210415636853382 0.0141414857437773 0.207297545695629 0.019487652267786 0.204783742234502 0.00572599766771152 QERIKAERKRMRNRIAASKCRKRKLERMARLEEKVKTLKAQNSELASTANMLREQVAQLKQKVMNAAAAAAAAAAAACAAAAAAAAAAAAAAAAAAAAAAAAAAAAAAAAAAAAAA BATF3 AAAAAAAAAAAACAAAAAAAAAAAAAAAAAAAAAAAAAAAAAAAAAAAAAA False 2 1 1 0.1978656 0.20495749 0.20047283 0.20795488 0.2006253 0.19996428 0.1943655 0.20883441 0.21775162 0.20927155 0.20420635 0.0068877577 0.02700001 7 -4.0323143 0.7303225 -4.2331057 0.76337874 -4.155127 -0.7593894 -4.2168827 0.77395785 -3.9032898 -0.8033745 -4.3270845 0.6925307 -4.1515756 0.73090553 -4.567321 0.7454422 -4.235613 -0.7727252 -4.421744 0.73079693 1aM 0.2736879 -2.6880155 0.750282386 TRUE
caggagcggatcaaggcggagaggaagcgcatgaggaaccgcatcgctgcctccaagtgccgaaaaaggaagctggagagaatggcccggctggaggaaaaagtgaaaaccttgaaagctcagaactcggagctggcgtccacggccaacatgctcagggaacaggtggcacagcttaaacagaaagtcatgaactaaatca 5  False 55 44 60 103 75 142 9 3 8 14 11 14 79.8333333333333 -1.401702830345 -1.56024790548535 -1.26831344215487 -1.25212920873934 -1.30761168955061 -1.49037640602677 0.238248019145369 0.341705496403257 0.204628392367167 0.173870982908422 0.217940804337026 0.186870628250974 -1.35489879879385 0.0867658378801653 0.0249378136344105 0.0261740748135137 0.00234004391447312 0.0389760951264987 0.038884544190554 0.0229200389418206 0.0371618810977503 0.0203582764344944 0.0361931844346338 0.0239252162756902 0.0151541891052062 0.0195608806463031 0.0287189092272247 0.00962360359692198 QERIKAERKRMRNRIAASKCRKRKLERMARLEEKVKTLKAQNSELASTANMLREQVAQLKQKVMNAAAAAAAAAAAAACAAAAAAAAAAAAAAAAAAAAAAAAAAAAAAAAAAAAA CEBPA AAAAAAAAAAAAACAAAAAAAAAAAAAAAAAAAAAAAAAAAAAAAAAAAAA False 2 1 1 -1.4226642 -1.4147733 -1.4177166 -1.41899 -1.414846 -1.4083107 -1.4215575 -1.4104638 -1.4080033 -1.408343 -1.4145669 0.00559597 0.021936202 8 3.726429 -0.92971534 4.0632734 0.8162471 3.5670934 0.95650005 3.3460827 1.0399063 3.1780133 1.0569477 3.3340592 0.95209175 3.608903 0.9631187 3.894143 0.83559185 3.7896671 0.8598434 4.3639994 0.7350532 1aM 0.2736879 5.223556 0.9145015403 TRUE
caggagcggatcaaggcggagaggaagcgcatgaggaaccgcatcgctgcctccaagtgccgaaaaaggaagctggagagaatggcccggctggaggaaaaagtgaaaaccttgaaagctcagaactcggagctggcgtccacggccaacatgctcagggaacaggtggcacagcttaaacagaaagtcatgaactaatcaa 3  False 50 27 23 20 57 59 18 14 2 14 10 9 39.3333333333333 -1.17446387165309 -1.00441733795355 -1.38914389445611 -0.804195069432372 -1.25539697624522 -1.36007653390553 0.196753069570844 0.242938402431899 0.384840357860306 0.277020202858563 0.237287565852251 0.246411216142816 -1.15625606513552 0.101645527767068 0.049902426253993 0.0216154139757759 0.0657399754413818 0.0277103833058949 0.0253505539164527 0.0431052401209095 0.0896097759673712 0.0324358542949327 0.0419252377433518 0.0260490748844258 0.0287934660244719 0.0257933546539297 0.0507513009247143 0.0112739793740159 QERIKAERKRMRNRIAASKCRKRKLERMARLEEKVKTLKAQNSELASTANMLREQVAQLKQKVMNAAAAAAAAAAAAAACAAAAAAAAAAAAAAAAAAAAAAAAAAAAAAAAAAAA CEBPB AAAAAAAAAAAAAACAAAAAAAAAAAAAAAAAAAAAAAAAAAAAAAAAAAA False 2 1 1 -1.3045088 -1.2848439 -1.2875628 -1.295162 -1.2985586 -1.2797228 -1.2874794 -1.2328799 -1.250851 -1.2931378 -1.2814705 0.022441546 0.08797086 3 1.8989159 -1.1725204 2.127109 -0.9859574 1.9121937 1.1123319 2.5099359 -0.87131345 2.1047583 1.0430447 2.1363819 -0.96407133 1.7985487 -1.181548 2.0135005 -0.9046606 1.5804447 1.2221615 1.7832594 -1.2039356 1aM 0.2736879 3.522895 1.06615448174 TRUE
caggagcggatcaaggcggagaggaagcgcatgaggaaccgcatcgctgcctccaagtgccgaaaaaggaagctggagagaatggcccggctggaggaaaaagtgaaaaccttgaaagctcagaactcggagctggcgtccacggccaacatgctcagggaacaggtggcacagcttaaacagaaagtcatgaactaagcaa 4  False 93 99 180 69 61 147 24 5 22 1 12 27 108.166666666667 -1.27040638431619 -1.64246768372644 -1.29290993589983 -1.86388844971408 -1.2220209829838 -1.30463251987563 0.160310654359201 0.258810076672151 0.12674279681898 0.515138613419004 0.223112150340687 0.15322150023013 -1.32342239682849 0.0740142299525356 0.03936212244266 0.0176118276897021 -0.00703822459959988 0.0295207606381775 0.0361295374784104 0.0141962207936126 -0.0344680339737022 0.0603167596952614 0.045589204477918 0.0244929189229774 0.0345971268305685 0.0160386225834474 0.0322101037177374 0.00820926331142433 QERIKAERKRMRNRIAASKCRKRKLERMARLEEKVKTLKAQNSELASTANMLREQVAQLKQKVMNAAAAAAAAAAAAAAACAAAAAAAAAAAAAAAAAAAAAAAAAAAAAAAAAAA CEBPD AAAAAAAAAAAAAAACAAAAAAAAAAAAAAAAAAAAAAAAAAAAAAAAAAA False 2 1 1 -1.3406374 -1.339305 -1.3390789 -1.3510982 -1.3441985 -1.3310533 -1.3320726 -1.323494 -1.3317657 -1.339942 -1.3372645 0.007823415 0.030667787 1 4.2793937 -0.5807748 4.76959 -0.5172576 3.6692157 0.67700124 3.9972777 -0.6515945 3.4779048 0.72635317 4.0074635 -0.59629536 3.7749639 -0.6427585 3.6234603 -0.6481863 3.6997561 0.65842545 4.2119465 -0.5866899 1aM 0.2736879 5.4874873 0.628533684 TRUE
caggagcggatcaaggcggagaggaagcgcatgaggaaccgcatcgctgcctccaagtgccgaaaaaggaagctggagagaatggcccggctggaggaaaaagtgaaaaccttgaaagctcagaactcggagctggcgtccacggccaacatgctcagggaacaggtggcacagcttaaacagaaagtcatgaactaataca 4  False 29 35 34 30 70 39 8 12 9 16 13 15 39.5 -1.25118546095794 -1.11774845154057 -1.07445987826971 -0.878513946159234 -1.23880493718775 -1.08398623125021 0.275597496506776 0.231610320567903 0.215023491264252 0.235146058692206 0.211731222271696 0.240209071169823 -1.10523602990876 0.0948480241162444 0.0414737449768927 0.0302773115086597 0.0528130418378711 0.0264182636268751 0.060597714986942 0.0240843742951364 0.0809078970718946 0.0275328774546536 0.0437466870314376 0.0232435376228716 0.0576935104476613 0.0251441385695011 0.0564101708961133 0.0105200365529426 QERIKAERKRMRNRIAASKCRKRKLERMARLEEKVKTLKAQNSELASTANMLREQVAQLKQKVMNAAAAAAAAAAAAAAAACAAAAAAAAAAAAAAAAAAAAAAAAAAAAAAAAAA CEBPE AAAAAAAAAAAAAAAACAAAAAAAAAAAAAAAAAAAAAAAAAAAAAAAAAA False 2 1 1 -1.1623671 -1.1420605 -1.1463618 -1.1644623 -1.1611096 -1.1493399 -1.1509584 -1.0744811 -1.0906188 -1.1296809 -1.137144 0.030826552 0.12084009 2 1.3559681 -1.1279981 1.3304777 -1.0845661 1.3760027 1.0660962 1.6246657 -0.95057005 1.4088753 -1.0818352 1.524936 -0.9635463 1.2957609 -1.1456221 1.1233435 -1.0741974 1.1928905 -1.0713536 1.4090543 -0.99320555 1aM 0.2736879 2.9005876 1.0558990648 TRUE
caggagcggatcaaggcggagaggaagcgcatgaggaaccgcatcgctgcctccaagtgccgaaaaaggaagctggagagaatggcccggctggaggaaaaagtgaaaaccttgaaagctcagaactcggagctggcgtccacggccaacatgctcagggaacaggtggcacagcttaaacagaaagtcatgaactaacaca 5  False 92 109 121 100 106 159 7 5 7 8 9 15 114.5 -1.62240308030683 -1.66883131713434 -1.50434597624972 -1.39699259836329 -1.46694974208365 -1.50353732903991 0.248154487578666 0.256970793735051 0.202696810541269 0.209318686006374 0.218302782265031 0.179985767224473 -1.51315109431469 0.0875718123589143 0.000691547602131165 0.0272624055658153 -0.0100453506025547 0.0293109657490829 0.0124469867704493 0.0227036861172846 0.0202000575555461 0.0245087915265731 0.0187012908014207 0.0239649536724613 0.0137765555698306 0.0188402005369341 0.0111664093309067 0.00971299798395514 QERIKAERKRMRNRIAASKCRKRKLERMARLEEKVKTLKAQNSELASTANMLREQVAQLKQKVMNAAAAAAAAAAAAAAAAACAAAAAAAAAAAAAAAAAAAAAAAAAAAAAAAAA CREB3 AAAAAAAAAAAAAAAAACAAAAAAAAAAAAAAAAAAAAAAAAAAAAAAAAA False 2 1 1 -1.4243633 -1.4260683 -1.4277102 -1.4203628 -1.4242868 -1.4099581 -1.411034 -1.4084706 -1.411004 -1.4158021 -1.4179059 0.0074734828 0.029296054 8 2.956881 -1.1829392 3.2148285 -1.0972506 3.114153 1.1609883 3.3568072 -1.0447772 2.8079271 1.2606862 3.7687426 -0.84878683 3.3697047 -0.97539735 3.6606221 -0.88028276 3.4731693 0.9523242 3.2622745 -1.0201969 1aM 0.2736879 4.834901 1.0423629519 TRUE
caggagcggatcaaggcggagaggaagcgcatgaggaaccgcatcgctgcctccaagtgccgaaaaaggaagctggagagaatggcccggctggaggaaaaagtgaaaaccttgaaagctcagaactcggagctggcgtccacggccaacatgctcagggaacaggtggcacagcttaaacagaaagtcatgaactaacgga 4  False 119 64 51 143 119 112 9 9 3 5 5 9 101.333333333333 -1.62413822724448 -1.36191556428461 -1.49963451130821 -1.62319516616875 -1.67200876965073 -1.55142921822909 0.219534355575522 0.219244151697522 0.30605506366787 0.242670666035324 0.268269381705458 0.224121109466272 -1.55052815576315 0.0985267373056011 0.000500923285835009 0.0241181801535324 0.0249625076403074 0.0250077362010196 0.0129747090414563 0.0342806484303618 -0.00628564079701563 0.0284139217427215 -0.00380978324343009 0.0294502123958544 0.00876342141855391 0.0234601141635746 0.00702074518720744 0.0109280597835836 QERIKAERKRMRNRIAASKCRKRKLERMARLEEKVKTLKAQNSELASTANMLREQVAQLKQKVMNAAAAAAAAAAAAAAAAAACAAAAAAAAAAAAAAAAAAAAAAAAAAAAAAAA CREB3L1 AAAAAAAAAAAAAAAAAACAAAAAAAAAAAAAAAAAAAAAAAAAAAAAAAA False 2 1 1 -1.3872665 -1.3728276 -1.3642 -1.3883833 -1.3818659 -1.383271 -1.3828926 -1.3585621 -1.3757167 -1.3873917 -1.378238 0.010264412 0.040236495 6 2.4701724 -1.1883669 2.8103294 -0.98536736 3.0591722 0.8847271 2.981576 -1.005964 2.5784402 1.1221521 3.3829217 -0.84438604 3.2670321 -0.8878639 3.012281 -0.87423927 3.5640135 0.79567045 2.9380243 -0.99627775 1aM 0.2736879 4.5427866 0.9585014972 TRUE
caggagcggatcaaggcggagaggaagcgcatgaggaaccgcatcgctgcctccaagtgccgaaaaaggaagctggagagaatggcccggctggaggaaaaagtgaaaaccttgaaagctcagaactcggagctggcgtccacggccaacatgctcagggaacaggtggcacagcttaaacagaaagtcatgaactaaacga 5  False 77 41 119 61 79 63 6 0 5 8 7 15 73.3333333333333 -1.61553439322501 NA -1.59474893829162 -1.26190251825992 -1.45450962009828 -1.22715802336756 0.268056428391674 NA 0.234285808063826 0.226261797961331 0.248193652193471 0.211960219509795 -1.40984711067529 0.105315238160345 0.00144614581535027 0.0294488450990479 NA NA 0.00232112209210972 0.0262419099432871 0.0360175398536192 0.0264926335171673 0.0200669488290732 0.0272463287682443 0.0427068516894774 0.0221871601460391 0.0226243357777362 0.011681004062571 QERIKAERKRMRNRIAASKCRKRKLERMARLEEKVKTLKAQNSELASTANMLREQVAQLKQKVMNAAAAAAAAAAAAAAAAAAACAAAAAAAAAAAAAAAAAAAAAAAAAAAAAAA CREB3L2 AAAAAAAAAAAAAAAAAAACAAAAAAAAAAAAAAAAAAAAAAAAAAAAAAA False 2 1 1 -1.4366298 -1.433626 -1.4417667 -1.4420985 -1.433354 -1.4344842 -1.4275668 -1.425285 -1.412225 -1.4368081 -1.4323845 0.008862455 0.034740824 7 2.6769118 -1.4103714 2.6378832 -1.4012223 3.5766926 1.1158556 2.7505121 -1.4830081 2.5617733 -1.4633096 3.1954474 -1.1427094 2.7037392 -1.3318439 2.7119145 -1.2990365 2.0317044 -1.6381353 2.0343494 -1.851001 1aM 0.2736879 4.2244825 1.413649329 TRUE
caggagcggatcaaggcggagaggaagcgcatgaggaaccgcatcgctgcctccaagtgccgaaaaaggaagctggagagaatggcccggctggaggaaaaagtgaaaaccttgaaagctcagaactcggagctggcgtccacggccaacatgctcagggaacaggtggcacagcttaaacagaaagtcatgaactaagtta 5  False 61 44 90 61 100 34 12 3 4 4 12 0 65 -1.34863198515158 -1.56024790548535 -1.57887064997357 -1.45133809366838 -1.36610640210418 NA 0.213011096954748 0.341705496403257 0.261782489085236 0.286538006628622 0.201036802987688 NA -1.43211321077365 0.110352038142693 0.0307682095281173 0.023401530924798 0.00234004391447312 0.0389760951264987 0.00409961911478188 0.0293217611432648 0.0138368300757008 0.033550278777724 0.029771722179845 0.0220695202327314 NA NA 0.0201546988073429 0.0122396590310627 QERIKAERKRMRNRIAASKCRKRKLERMARLEEKVKTLKAQNSELASTANMLREQVAQLKQKVMNAAAAAAAAAAAAAAAAAAAACAAAAAAAAAAAAAAAAAAAAAAAAAAAAAA CREB3L3 AAAAAAAAAAAAAAAAAAAACAAAAAAAAAAAAAAAAAAAAAAAAAAAAAA False 2 1 1 -1.4279702 -1.4266233 -1.423127 -1.4237964 -1.4226581 -1.4122456 -1.4236698 -1.4036582 -1.3952241 -1.4126979 -1.417167 0.010884309 0.04266649 10 3.547696 -1.0068929 3.077291 -1.1500343 3.1071444 1.1319951 3.456204 -1.0355874 2.291297 1.5303228 3.6808968 -0.8785528 2.6715226 -1.3169011 3.6731524 -0.85752815 2.4315934 1.2631042 3.8696053 -0.8467062 1aM 0.2736879 4.7170305 1.1017625135 TRUE
caggagcggatcaaggcggagaggaagcgcatgaggaaccgcatcgctgcctccaagtgccgaaaaaggaagctggagagaatggcccggctggaggaaaaagtgaaaaccttgaaagctcagaactcggagctggcgtccacggccaacatgctcagggaacaggtggcacagcttaaacagaaagtcatgaactaactta 5  False 75 55 58 49 62 85 3 3 7 1 0 51 64 -1.80771945409254 -1.62138263573117 -1.29647694036041 -1.77034239441917 NA -0.951229684689233 0.362059885183334 0.334827470291396 0.21565562208184 0.521724137975406 NA 0.155963445456491 -1.22821679175623 0.109873652670949 -0.0196674238975514 0.0397761230324377 -0.0046331920640959 0.0381915639941634 0.0357300040598241 0.0241551780716204 -0.02351487536613 0.0610878482756716 NA NA 0.0715899423620815 0.0163256385998944 0.0427698012416167 0.0121865990680742 QERIKAERKRMRNRIAASKCRKRKLERMARLEEKVKTLKAQNSELASTANMLREQVAQLKQKVMNAAAAAAAAAAAAAAAAAAAAACAAAAAAAAAAAAAAAAAAAAAAAAAAAAA CREB3L4 AAAAAAAAAAAAAAAAAAAAACAAAAAAAAAAAAAAAAAAAAAAAAAAAAA False 2 1 1 -1.404268 -1.4058034 -1.4062763 -1.4164037 -1.4146235 -1.4265847 -1.4037133 -1.3982801 -1.3943603 -1.4000366 -1.407035 0.009629836 0.03774896 3 3.5822582 -0.88155377 3.1997294 -0.9921008 2.921823 -1.1014967 3.2140584 -1.0670782 2.932994 -1.1439098 3.576137 -0.9741724 2.8811955 -1.101111 2.1112053 -1.4560816 3.2821922 -0.93224 3.280216 -0.9413313 1aM 0.2736879 4.6345716 1.0591075815 TRUE
caggagcggatcaaggcggagaggaagcgcatgaggaaccgcatcgctgcctccaagtgccgaaaaaggaagctggagagaatggcccggctggaggaaaaagtgaaaaccttgaaagctcagaactcggagctggcgtccacggccaacatgctcagggaacaggtggcacagcttaaacagaaagtcatgaactaacgta 4  False 248 352 410 334 322 408 1932 2251 1660 1388 1284 2002 345.666666666667 -0.288361680472924 -0.316127448961961 -0.303431883023338 -0.317409909884477 -0.344865345859412 -0.323859498085305 0.0725424383665141 0.066269387372079 0.0584177332581257 0.0706800853825687 0.0796072201151804 0.0772081883174247 -0.313775696902113 0.0284384276977949 0.147250161305745 0.00796955716891532 0.144248669244435 0.00755891249446207 0.14695910145853 0.00654325973869092 0.146606674912292 0.00827581861310278 0.141882041376824 0.00873916182954359 0.137260580150738 0.00808184876740555 0.144194726357486 0.003154238600926 QERIKAERKRMRNRIAASKCRKRKLERMARLEEKVKTLKAQNSELASTANMLREQVAQLKQKVMNAAAAAAAAAAAAAAAAAAAAAACAAAAAAAAAAAAAAAAAAAAAAAAAAAA CREB5 AAAAAAAAAAAAAAAAAAAAAACAAAAAAAAAAAAAAAAAAAAAAAAAAAA False 2 1 1 -0.34236646 -0.31728876 -0.32426786 -0.3606423 -0.34465325 -0.32178342 -0.31929207 -0.23815799 -0.2529118 -0.30963016 -0.3130994 0.038900696 0.15249074 8 -0.59939635 -0.98478824 -0.70826197 -0.95613354 -0.68591124 -0.9569807 -0.62324315 0.90230715 -0.59978086 1.0044166 -0.68450284 -0.9460633 -0.6571632 1.0117706 -0.95874184 0.93872803 -0.8471573 0.9737135 -0.766405 -0.8997804 1aM 0.2736879 0.82333374 0.957468196115 TRUE
caggagcggatcaaggcggagaggaagcgcatgaggaaccgcatcgctgcctccaagtgccgaaaaaggaagctggagagaatggcccggctggaggaaaaagtgaaaaccttgaaagctcagaactcggagctggcgtccacggccaacatgctcagggaacaggtggcacagcttaaacagaaagtcatgaactaattca 4  False 82 59 63 126 118 68 14 6 1 7 10 9 86 -1.38946939556896 -1.45071470800575 -1.86992485955586 -1.49664874640599 -1.46749921639794 -1.40246034894859 0.193613960967787 0.254518256671838 0.501478164920631 0.214121554267227 0.20742075216597 0.240385204234318 -1.45615596040716 0.0960253453740234 0.0262817863490753 0.0212705495621331 0.0148337742448633 0.0290312210013886 -0.0285008120406232 0.0561696201367305 0.00853147792073297 0.0250711517208812 0.018640970331156 0.0227703406470088 0.0243568953597723 0.0251625754843053 0.017488005353953 0.0106506187425221 QERIKAERKRMRNRIAASKCRKRKLERMARLEEKVKTLKAQNSELASTANMLREQVAQLKQKVMNAAAAAAAAAAAAAAAAAAAAAAACAAAAAAAAAAAAAAAAAAAAAAAAAAA CREBL2 AAAAAAAAAAAAAAAAAAAAAAACAAAAAAAAAAAAAAAAAAAAAAAAAAA False 2 1 1 -1.4476141 -1.4408448 -1.4522694 -1.446239 -1.4438565 -1.4342306 -1.4444067 -1.4142718 -1.4478992 -1.4437681 -1.44154 0.010700719 0.04194682 10 2.8362212 -1.4483044 2.8170033 -1.3800317 2.6289334 -1.6737366 3.695631 -1.1460648 3.2767544 1.238321 3.7709208 -0.9667789 2.3658268 -1.716472 3.0694103 -1.0806121 1.6672231 2.5395837 2.718219 -1.4578056 1aM 0.2736879 4.4210043 1.4647710606 TRUE
caggagcggatcaaggcggagaggaagcgcatgaggaaccgcatcgctgcctccaagtgccgaaaaaggaagctggagagaatggcccggctggaggaaaaagtgaaaaccttgaaagctcagaactcggagctggcgtccacggccaacatgctcagggaacaggtggcacagcttaaacagaaagtcatgaactaaagta 4  False 69 38 86 74 68 44 11 9 4 4 4 3 63.1666666666667 -1.4092257902068 -1.21909563237709 -1.56601928457404 -1.50413682482064 -1.57392844597373 -1.60048026648825 0.215376832996076 0.242924327390319 0.262377925099336 0.28067715416643 0.309391717876845 0.374426180641721 -1.44938399171534 0.109564691559982 0.024111336608712 0.0236614321502389 0.0412530365038476 0.0277087778586155 0.00553907623021604 0.0293884548042601 0.00765471074671337 0.0328640408985149 0.00695732832844881 0.0339645610955162 0.00362895106570152 0.0391934564513117 0.018239115973675 0.0121523307508257 QERIKAERKRMRNRIAASKCRKRKLERMARLEEKVKTLKAQNSELASTANMLREQVAQLKQKVMNAAAAAAAAAAAAAAAAAAAAAAAACAAAAAAAAAAAAAAAAAAAAAAAAAA CREBRF AAAAAAAAAAAAAAAAAAAAAAAACAAAAAAAAAAAAAAAAAAAAAAAAAA False 2 1 1 -1.4196796 -1.4105649 -1.4359386 -1.4391894 -1.435864 -1.4331399 -1.424316 -1.4108173 -1.4209849 -1.4341186 -1.4264613 0.0106535815 0.04176204 10 3.4348278 -0.9923183 3.408701 -0.9527363 2.4997654 1.5276351 2.5376525 -1.5690782 2.0295405 1.8795495 2.3123178 -1.5659552 2.6411214 -1.3370934 3.050798 -1.0684423 2.7200727 1.2827213 2.197924 -1.6826745 1aM 0.2736879 4.2196627 1.38582041304 TRUE
caggagcggatcaaggcggagaggaagcgcatgaggaaccgcatcgctgcctccaagtgccgaaaaaggaagctggagagaatggcccggctggaggaaaaagtgaaaaccttgaaagctcagaactcggagctggcgtccacggccaacatgctcagggaacaggtggcacagcttaaacagaaagtcatgaactaagtaa 4  False 24 10 27 59 45 14 3 0 1 3 5 0 29.8333333333333 -1.47932647683635 NA -1.63040955426867 -1.52085019200114 -1.3885402406311 NA 0.394854206132198 NA 0.514063956425794 0.321483927885865 0.303654847938904 NA -1.47896475551473 0.180424839086364 0.0164100317965995 0.0433789274253264 NA NA -0.00167315601088555 0.0575793308228917 0.00569776920580672 0.0376420410333486 0.0273089688634888 0.0333347760746327 NA NA 0.0149581755499486 0.020011760075477 QERIKAERKRMRNRIAASKCRKRKLERMARLEEKVKTLKAQNSELASTANMLREQVAQLKQKVMNAAAAAAAAAAAAAAAAAAAAAAAAACAAAAAAAAAAAAAAAAAAAAAAAAA CREBZF AAAAAAAAAAAAAAAAAAAAAAAAACAAAAAAAAAAAAAAAAAAAAAAAAA False 2 1 1 -1.4487449 -1.4403163 -1.4436139 -1.4338803 -1.4425817 -1.4310203 -1.4311643 -1.4316893 -1.4225435 -1.4417802 -1.4367335 0.007907225 0.030996323 7 3.1486874 -1.3176403 2.7108226 -1.4284581 2.2568383 1.7955427 3.175439 -1.2044998 3.1209464 1.2864325 3.4243894 -1.0438776 3.7663689 -0.9780389 2.4031787 -1.5246779 3.4947295 1.0073605 4.340126 -0.89915645 1aM 0.2736879 4.720543 1.24856848236 TRUE
caggagcggatcaaggcggagaggaagcgcatgaggaaccgcatcgctgcctccaagtgccgaaaaaggaagctggagagaatggcccggctggaggaaaaagtgaaaaccttgaaagctcagaactcggagctggcgtccacggccaacatgctcagggaacaggtggcacagcttaaacagaaagtcatgaactaaccta 5  False 48 29 37 46 83 5 10 5 2 4 2 4 41.3333333333333 -1.33210293799577 -1.30608023349984 -1.52353730813408 -1.37420459098066 -1.83408285369728 -0.865345051943661 0.234854063936227 0.303220069387192 0.37170801966813 0.297110538588045 0.405529901668378 0.587399078911556 -1.39008652374546 0.132977462238434 0.0325841008769906 0.0258012127940247 0.0313312760300287 0.0345863159741263 0.0102974020083036 0.0416343117747503 0.0228682690415958 0.0347881997041608 -0.0216020343333254 0.0445184674489475 0.0805800071261996 0.0614866198175657 0.0248160746014641 0.0147491503012373 QERIKAERKRMRNRIAASKCRKRKLERMARLEEKVKTLKAQNSELASTANMLREQVAQLKQKVMNAAAAAAAAAAAAAAAAAAAAAAAAAACAAAAAAAAAAAAAAAAAAAAAAAA CREM AAAAAAAAAAAAAAAAAAAAAAAAAACAAAAAAAAAAAAAAAAAAAAAAAA False 2 1 1 -1.416868 -1.4129714 -1.4165632 -1.4188641 -1.415797 -1.4133774 -1.4128603 -1.3710982 -1.4040833 -1.4119542 -1.4094436 0.014063048 0.05512715 7 2.8507414 -1.1780021 2.961038 -1.1099248 2.6354403 1.2865969 2.8693576 -1.2118132 2.6921248 1.2539877 2.8415642 -1.1443018 2.6509433 -1.2513667 2.60737 -1.056577 2.9283547 1.0919468 3.508344 -0.930462 1aM 0.2736879 4.3909183 1.15149790698 TRUE
caggagcggatcaaggcggagaggaagcgcatgaggaaccgcatcgctgcctccaagtgccgaaaaaggaagctggagagaatggcccggctggaggaaaaagtgaaaaccttgaaagctcagaactcggagctggcgtccacggccaacatgctcagggaacaggtggcacagcttaaacagaaagtcatgaactaatcga 4  False 58 36 69 92 39 55 13 1 3 11 4 6 58.1666666666667 -1.31102858679781 -1.80625733194576 -1.585083677055 -1.28717189794326 -1.41187237274232 -1.46016533916993 0.209404076343996 0.553357838421092 0.300966095957222 0.190756839117744 0.334272072895413 0.283391177632954 -1.3894851375076 0.107836971591175 0.0348993421406123 0.0230052614084411 -0.025720630873213 0.0631178836053648 0.00340370971039422 0.0337106427886596 0.033058788437389 0.0223354144410331 0.0247476022179356 0.0366958893414864 0.0183165644796307 0.0296642712328688 0.0248827771528738 0.0119607012741502 QERIKAERKRMRNRIAASKCRKRKLERMARLEEKVKTLKAQNSELASTANMLREQVAQLKQKVMNAAAAAAAAAAAAAAAAAAAAAAAAAAACAAAAAAAAAAAAAAAAAAAAAAA DBP AAAAAAAAAAAAAAAAAAAAAAAAAAACAAAAAAAAAAAAAAAAAAAAAAA False 2 1 1 -1.41822 -1.417932 -1.4302438 -1.4269514 -1.4172616 -1.4249692 -1.4185848 -1.4087172 -1.4118544 -1.4108024 -1.4185537 0.0070885634 0.02778717 10 4.182736 -0.80857515 4.037358 -0.8350836 3.7181864 -0.98811436 4.0442395 -0.9025351 3.9522872 0.8608805 4.434207 -0.7786104 3.9486375 -0.86585385 3.8626504 -0.8352382 3.118722 1.0651499 3.5932195 -0.9033687 1aM 0.2736879 5.4256144 0.8843409684 TRUE
caggagcggatcaaggcggagaggaagcgcatgaggaaccgcatcgctgcctccaagtgccgaaaaaggaagctggagagaatggcccggctggaggaaaaagtgaaaaccttgaaagctcagaactcggagctggcgtccacggccaacatgctcagggaacaggtggcacagcttaaacagaaagtcatgaactaaaata 5  False 94 66 99 105 93 88 1560 1369 1533 1471 1703 2512 90.8333333333333 -0.0704010605166555 0.00624871554251079 0.0757699735953152 0.0147177197353675 0.0994805007559116 0.201828684590401 0.105325763764944 0.130664420921084 0.0897320996279644 0.111906696145005 0.132215231433706 0.132601026185674 0.0466429223757742 0.0462824126650381 0.171195449890303 0.0115711535838291 0.181019994805478 0.0149040297948819 0.189432783726997 0.0100507226490544 0.185494970027616 0.0131029767985548 0.190661665338551 0.0145143908072402 0.192287546639452 0.0138801526546575 0.18417043575674 0.00513339816544672 QERIKAERKRMRNRIAASKCRKRKLERMARLEEKVKTLKAQNSELASTANMLREQVAQLKQKVMNAAAAAAAAAAAAAAAAAAAAAAAAAAAACAAAAAAAAAAAAAAAAAAAAAA DDIT3 AAAAAAAAAAAAAAAAAAAAAAAAAAAACAAAAAAAAAAAAAAAAAAAAAA False 2 1 1 0.0046600103 0.0171026 0.01933217 -0.004188776 0.0024398565 0.013461232 0.026189804 0.06263757 0.06253815 0.02524662 0.022941923 0.023062993 0.09040693 4 -1.6092249 1.0321794 -1.7299975 1.0232692 -1.6484293 -1.0780103 -1.6938365 0.9854592 -1.5476195 1.0953186 -1.7651606 0.96784955 -1.670381 -1.0765232 -1.9703134 1.0298731 -1.8768445 1.0369854 -1.9010755 0.9418044 1aM 0.2736879 -0.20489812 1.026727244 TRUE
caggagcggatcaaggcggagaggaagcgcatgaggaaccgcatcgctgcctccaagtgccgaaaaaggaagctggagagaatggcccggctggaggaaaaagtgaaaaccttgaaagctcagaactcggagctggcgtccacggccaacatgctcagggaacaggtggcacagcttaaacagaaagtcatgaactaatgaa 2  False 140 87 74 92 155 70 1992 998 730 774 1651 989 103 -0.114754481250212 -0.156033800862316 -0.0516861262182685 -0.12465158902199 -0.0584625055144929 -0.00813415208592795 0.0893423216103322 0.115776874120359 0.10141506548104 0.119280851590575 0.105769982265953 0.146977986926112 -0.0902567225370355 0.0445844589915937 0.166322755642184 0.00981520273801318 0.162509497130318 0.0132059053970803 0.175156667214983 0.0113593095426463 0.169176439662713 0.0139664049135895 0.173322917802277 0.0116112708168019 0.170309464653936 0.0153850762252178 0.168986257889181 0.00494507020736563 QERIKAERKRMRNRIAASKCRKRKLERMARLEEKVKTLKAQNSELASTANMLREQVAQLKQKVMNAAAAAAAAAAAAAAAAAAAAAAAAAAAAAAAAAAAAAAAAAAAAAAAAAAA FOS AAAAAAAAAAAAAAAAAAAAAAAAAAAAAAAAAAAAAAAAAAAAAAAAAAA False 1 1 1 -0.06142831 -0.04837787 -0.04936123 -0.07812953 -0.070319176 -0.058252573 -0.04883778 0.005125165 -0.0013548136 -0.040329933 -0.045126606 0.027220068 0.10670267 NA -1.4248811 -0.9855633 -1.5263634 -0.9802675 -1.5168513 0.9818175 -1.4907684 -0.9259659 -1.4022809 1.0031701 -1.5374155 -0.9261728 -1.4212942 -1.0434102 -1.7846746 -0.97534174 -1.637729 1.0063037 -1.6216428 -0.9332268 1aM 0.2736879 0 0.976123954 TRUE
caggagcggatcaaggcggagaggaagcgcatgaggaaccgcatcgctgcctccaagtgccgaaaaaggaagctggagagaatggcccggctggaggaaaaagtgaaaaccttgaaagctcagaactcggagctggcgtccacggccaacatgctcagggaacaggtggcacagcttaaacagaaagtcatgaactaaaaga 5  False 58 62 33 77 80 69 737 883 296 433 548 439 63.1666666666667 -0.147352753038103 -0.0967614922618807 -0.0785769101857337 -0.234749864408624 -0.187147125866261 -0.246311283811833 0.1308873382603 0.13485180507767 0.144591853189232 0.130091262072801 0.142826246771311 0.149275755831496 -0.164808366097158 0.0564170741555839 0.162741489331437 0.0143793639756411 0.169270298939755 0.0153816571229061 0.172144681397274 0.0161954598158635 0.156285207970173 0.0152321786573512 0.159196112211021 0.0156792522366046 0.145378021494703 0.0156255976155063 0.160717387529022 0.00625748072094174 QERIKAERKRMRNRIAASKCRKRKLERMARLEEKVKTLKAQNSELASTANMLREQVAQLKQKVMNAAAAAAAAAAAAAAAAAAAAAAAAAAAAACAAAAAAAAAAAAAAAAAAAAA FOSB AAAAAAAAAAAAAAAAAAAAAAAAAAAAACAAAAAAAAAAAAAAAAAAAAA False 2 1 1 -0.10006571 -0.09096992 -0.08973062 -0.11421263 -0.10120046 -0.08934319 -0.08553517 -0.03898859 -0.044386625 -0.07352519 -0.08279581 0.024197243 0.09485319 3 -1.4503922 0.8764181 -1.6070964 0.8343606 -1.5175399 -0.88440335 -1.5997852 0.78517866 -1.4764327 -0.87944174 -1.6231197 -0.81004447 -1.4735335 0.91578555 -1.8871511 0.82319695 -1.7814976 0.829026 -1.7644045 0.78788257 1aM 0.2736879 -0.08170516 0.842573802 TRUE
caggagcggatcaaggcggagaggaagcgcatgaggaaccgcatcgctgcctccaagtgccgaaaaaggaagctggagagaatggcccggctggaggaaaaagtgaaaaccttgaaagctcagaactcggagctggcgtccacggccaacatgctcagggaacaggtggcacagcttaaacagaaagtcatgaactaataga 4  False 58 76 95 169 120 91 294 198 162 312 346 131 101.5 -0.412217360585156 -0.562143281314801 -0.547865396541369 -0.53915652206765 -0.439379119269087 -0.689958309539421 0.133620316526761 0.12738290215596 0.0981538315115253 0.0947856960927926 0.120858212540215 0.139408989031428 -0.530627510152516 0.0470020367452443 0.133643299645509 0.0146796106591882 0.116187263778797 0.0145297285650359 0.119580566233239 0.0109940248980524 0.120642717305776 0.011098306174006 0.13150646037107 0.0132676342207421 0.0989387998761531 0.0145927833656294 0.1201426807485 0.00521321502719672 QERIKAERKRMRNRIAASKCRKRKLERMARLEEKVKTLKAQNSELASTANMLREQVAQLKQKVMNAAAAAAAAAAAAAAAAAAAAAAAAAAAAAACAAAAAAAAAAAAAAAAAAAA FOSL1 AAAAAAAAAAAAAAAAAAAAAAAAAAAAAACAAAAAAAAAAAAAAAAAAAA False 2 1 1 -0.46355462 -0.44047046 -0.44104803 -0.48737866 -0.46418095 -0.43208933 -0.43167317 -0.33962798 -0.37258625 -0.42291737 -0.42955264 0.043890037 0.17204894 4 -0.31591237 -0.9523479 -0.40813422 -0.91827285 -0.38715446 0.95654726 -0.29749596 -0.8693351 -0.32400143 0.9682404 -0.41923904 -0.9066266 -0.38863707 -1.0014759 -0.6718993 -0.93856907 -0.5497694 0.9452793 -0.47136056 -0.87105757 1aM 0.2736879 1.1130297 0.9327751907 TRUE
caggagcggatcaaggcggagaggaagcgcatgaggaaccgcatcgctgcctccaagtgccgaaaaaggaagctggagagaatggcccggctggaggaaaaagtgaaaaccttgaaagctcagaactcggagctggcgtccacggccaacatgctcagggaacaggtggcacagcttaaacagaaagtcatgaactaagaga 5  False 31 74 81 35 12 13 757 1822 628 514 115 198 41 0.0409130653898019 0.0532192714910077 -0.119780793210409 0.027600384293715 -0.0892695115419562 0.0142917568871015 0.173996415959636 0.123879613848034 0.0981486426088623 0.186609670424291 0.355149430742376 0.323756693452302 -0.0297909513078901 0.063476145516255 0.183424488644656 0.0191153539280089 0.186377616722782 0.0141301315442607 0.167529512443666 0.0109934436988858 0.187003380700315 0.0218498290646264 0.169940970652657 0.0389877745314719 0.1726569203933 0.0338895742917759 0.175692798478291 0.00704043523618896 QERIKAERKRMRNRIAASKCRKRKLERMARLEEKVKTLKAQNSELASTANMLREQVAQLKQKVMNAAAAAAAAAAAAAAAAAAAAAAAAAAAAAAACAAAAAAAAAAAAAAAAAAA FOSL2 AAAAAAAAAAAAAAAAAAAAAAAAAAAAAAACAAAAAAAAAAAAAAAAAAA False 2 1 1 0.044490337 0.06324673 0.047093153 0.028589606 0.046233892 0.05513227 0.058784127 0.09309423 0.083520055 0.058012724 0.057819713 0.01892618 0.07419063 4 -2.0995908 0.87647843 -2.2333608 0.89594245 -2.178849 -0.87749445 -2.2161908 0.82012665 -2.0542893 0.9252207 -2.2892292 0.8314263 -2.060308 0.9514792 -2.4661047 0.8970004 -2.3093746 -0.89219344 -2.4186509 0.8071201 1aM 0.2736879 -0.69620466 0.877448208 TRUE
caggagcggatcaaggcggagaggaagcgcatgaggaaccgcatcgctgcctccaagtgccgaaaaaggaagctggagagaatggcccggctggaggaaaaagtgaaaaccttgaaagctcagaactcggagctggcgtccacggccaacatgctcagggaacaggtggcacagcttaaacagaaagtcatgaactaattga 4  False 63 51 61 85 60 68 8 7 6 7 10 7 64.6666666666667 -1.47478768955571 -1.3685612583959 -1.35430832496818 -1.3890703693169 -1.27034876830542 -1.47748778181091 0.244233933232737 0.246820012186025 0.227402528566495 0.224203058792981 0.234564989860625 0.260882011991764 -1.38498102765939 0.0974606032990156 0.0169086657758966 0.0268316910392942 0.0242044770888837 0.028153132961997 0.0292524201237145 0.0254709268343392 0.0211276587354902 0.0262515790272536 0.0402838523229502 0.0257501945548575 0.016503319475994 0.0273081005137131 0.0253823489750929 0.0108098098904085 QERIKAERKRMRNRIAASKCRKRKLERMARLEEKVKTLKAQNSELASTANMLREQVAQLKQKVMNAAAAAAAAAAAAAAAAAAAAAAAAAAAAAAAACAAAAAAAAAAAAAAAAAA HLF AAAAAAAAAAAAAAAAAAAAAAAAAAAAAAAACAAAAAAAAAAAAAAAAAA False 2 1 1 -1.3920205 -1.3827868 -1.3956592 -1.3903843 -1.3774613 -1.3798616 -1.3876877 -1.3577735 -1.37322 -1.3840668 -1.3820922 0.010972788 0.043013327 3 2.844512 -1.052305 3.081612 -0.93354434 3.2955618 0.93011624 3.3174806 -0.91185147 3.3740215 -0.8428558 3.2883239 -0.8574208 2.9208384 -1.0125914 3.8250098 -0.6865939 2.8149858 0.9978466 3.1073945 -0.92953765 1aM 0.2736879 4.723365 0.91546634026 TRUE
caggagcggatcaaggcggagaggaagcgcatgaggaaccgcatcgctgcctccaagtgccgaaaaaggaagctggagagaatggcccggctggaggaaaaagtgaaaaccttgaaagctcagaactcggagctggcgtccacggccaacatgctcagggaacaggtggcacagcttaaacagaaagtcatgaactaaataa 4  False 21 33 9 21 47 36 972 1353 158 1149 2697 1763 27.8333333333333 0.225209163474531 0.192929682656915 0.111248865497805 0.38705517054906 0.432427430332894 0.362967351114909 0.208875575033404 0.180516711800156 0.265361994173951 0.237790609754375 0.181191407422408 0.197742081994139 0.296489399570024 0.0840578170423013 0.203671372024471 0.0229471999274177 0.20231346303805 0.0205903522334403 0.193406707260339 0.0297226947335488 0.229091369057422 0.0278425237260911 0.227212082423999 0.0198909223220727 0.209154906977949 0.0206988615645042 0.211882073370679 0.00932324438052392 QERIKAERKRMRNRIAASKCRKRKLERMARLEEKVKTLKAQNSELASTANMLREQVAQLKQKVMNAAAAAAAAAAAAAAAAAAAAAAAAAAAAAAAAACAAAAAAAAAAAAAAAAA JDP2 AAAAAAAAAAAAAAAAAAAAAAAAAAAAAAAAACAAAAAAAAAAAAAAAAA False 2 1 1 0.26788604 0.25518703 0.26145494 0.26084375 0.26258433 0.26697063 0.25973034 0.2576555 0.27212894 0.26308107 0.26275223 0.005053886 0.019811234 6 -4.327591 1.056268 -4.563609 1.0241175 -4.27625 1.1973797 -4.3113756 1.1665679 -3.922163 1.2949703 -4.4819126 1.0351794 -4.1696854 1.140936 -4.5387535 1.210674 -4.2492495 1.2221905 -4.5128126 1.0887735 1aM 0.2736879 -2.79895 1.143705674 TRUE
caggagcggatcaaggcggagaggaagcgcatgaggaaccgcatcgctgcctccaagtgccgaaaaaggaagctggagagaatggcccggctggaggaaaaagtgaaaaccttgaaagctcagaactcggagctggcgtccacggccaacatgctcagggaacaggtggcacagcttaaacagaaagtcatgaactaataaa 3  False 144 127 92 144 143 124 680 517 219 287 440 382 129 -0.432638920935944 -0.439864233225038 -0.453573156041864 -0.518231630819994 -0.420436813503851 -0.462828640464931 0.0902811851186745 0.099779259685942 0.0972405248305419 0.101188847866725 0.111644198990237 0.118267870773631 -0.454217621782252 0.0415846666664677 0.13139977438831 0.00991834686401758 0.130134829330098 0.0113811628964298 0.130142061630624 0.0108917271452733 0.123092779491287 0.0118480410158134 0.133585918431125 0.0122561335629329 0.122713838198567 0.0123798144531755 0.128617657704016 0.00461234925502522 QERIKAERKRMRNRIAASKCRKRKLERMARLEEKVKTLKAQNSELASTANMLREQVAQLKQKVMNAAAAAAAAAAAAAAAAAAAAAAAAAAAAAAAAAACAAAAAAAAAAAAAAAA JUN AAAAAAAAAAAAAAAAAAAAAAAAAAAAAAAAAACAAAAAAAAAAAAAAAA False 2 1 1 -0.2932328 -0.27071822 -0.28569078 -0.32377505 -0.2961787 -0.27870357 -0.2778238 -0.19841647 -0.21901417 -0.26267493 -0.27062288 0.036929447 0.14476344 8 -0.6937862 1.0293243 -0.8410718 0.9500027 -0.7702384 0.9819408 -0.6844279 0.9570651 -0.68166274 1.065266 -0.80749273 -0.9386105 -0.71925855 -1.0741053 -1.0850184 -0.93448806 -0.91985834 0.9977446 -0.8659336 -0.93846214 1aM 0.2736879 0.7295153 0.986700946827 TRUE
caggagcggatcaaggcggagaggaagcgcatgaggaaccgcatcgctgcctccaagtgccgaaaaaggaagctggagagaatggcccggctggaggaaaaagtgaaaaccttgaaagctcagaactcggagctggcgtccacggccaacatgctcagggaacaggtggcacagcttaaacagaaagtcatgaactaacaga 5  False 46 18 26 76 19 11 10 0 1 7 1 2 32.6666666666667 -1.31983695767898 NA -1.61974106730433 -1.35848345293142 -1.60635027786791 -1.30766340979954 0.2365375002162 NA 0.514900027120897 0.227761277562631 0.607565678184943 0.532253958922038 -1.37516633132686 0.145615932827614 0.0339316490649017 0.0259861561454694 NA NA -0.000478198977581362 0.057672977519072 0.0247090320540178 0.0266682051952041 0.00339810800492163 0.0666976535049504 0.0342798652223179 0.0557142460612561 0.026470942703178 0.0161509419970613 QERIKAERKRMRNRIAASKCRKRKLERMARLEEKVKTLKAQNSELASTANMLREQVAQLKQKVMNAAAAAAAAAAAAAAAAAAAAAAAAAAAAAAAAAAACAAAAAAAAAAAAAAA JUNB AAAAAAAAAAAAAAAAAAAAAAAAAAAAAAAAAAACAAAAAAAAAAAAAAA False 2 1 1 -1.1725662 -1.1610534 -1.1478349 -1.181003 -1.1811062 -1.1706471 -1.1508956 -1.0696533 -1.0904303 -1.1362302 -1.146142 0.038059752 0.14919423 9 1.1469961 -1.368438 1.1155887 -1.3579446 1.1561855 1.2735872 1.2755055 -1.2632291 1.2065576 1.3295318 1.2764378 -1.215026 1.1052153 -1.3429183 0.89201117 -1.3353021 0.9714004 1.3149853 1.1606386 -1.2262182 1aM 0.2736879 2.667044 1.302718083 TRUE
caggagcggatcaaggcggagaggaagcgcatgaggaaccgcatcgctgcctccaagtgccgaaaaaggaagctggagagaatggcccggctggaggaaaaagtgaaaaccttgaaagctcagaactcggagctggcgtccacggccaacatgctcagggaacaggtggcacagcttaaacagaaagtcatgaactaaatga 5  False 50 70 22 43 39 86 45 142 7 47 24 38 51.6666666666667 -0.910382435880917 -0.630691191555776 -1.0224454795771 -0.682407455198272 -0.889581587452224 -1.04256370120749 0.164090918244721 0.133908533095827 0.252083075493091 0.182940891853234 0.226314519167444 0.162224192642824 -0.828618458360759 0.0714201257353884 0.0789145762040978 0.0180271298194295 0.108368455189537 0.015274064301364 0.0664237493401364 0.0282353481842758 0.103869693725939 0.0214202576256366 0.0820839052332338 0.0248444701940106 0.0620294575882962 0.0169809889329819 0.0870911153963875 0.00792153911852933 QERIKAERKRMRNRIAASKCRKRKLERMARLEEKVKTLKAQNSELASTANMLREQVAQLKQKVMNAAAAAAAAAAAAAAAAAAAAAAAAAAAAAAAAAAAACAAAAAAAAAAAAAA JUND AAAAAAAAAAAAAAAAAAAAAAAAAAAAAAAAAAAACAAAAAAAAAAAAAA False 2 1 1 -0.77749205 -0.7551741 -0.7584907 -0.81359214 -0.7865143 -0.75425625 -0.7459237 -0.63097805 -0.6709869 -0.7374229 -0.7430831 0.054114804 0.21213004 10 0.3600167 1.166961 0.31631804 -1.1179429 0.31780744 -1.1497931 0.45026064 1.1139513 0.36122346 1.2002418 0.32981062 -1.0891576 0.29111373 1.1598262 0.05323136 -1.1137667 0.15156555 1.1369699 0.30178022 -1.0457929 1aM 0.2736879 1.829703 1.129440319 TRUE
caggagcggatcaaggcggagaggaagcgcatgaggaaccgcatcgctgcctccaagtgccgaaaaaggaagctggagagaatggcccggctggaggaaaaagtgaaaaccttgaaagctcagaactcggagctggcgtccacggccaacatgctcagggaacaggtggcacagcttaaacagaaagtcatgaactaaggaa 3  False 27 36 24 25 117 12 6 2 5 3 5 2 40.1666666666667 -1.31350248212325 -1.61635551468681 -1.14215640030546 -1.2861798904468 -1.66706804056624 -1.3336397944027 0.304834673298856 0.409879110488748 0.273821576340654 0.360499662914564 0.268661186923868 0.522864935005783 -1.39094463049263 0.134524853709287 0.0346275584692894 0.0334893258432884 -0.00405978148071473 0.0467522102188282 0.0530151556786463 0.0306702365211246 0.0331749410150075 0.0422103313007798 -0.00326739737738932 0.029493224188056 0.031560759691392 0.0547314400530027 0.0247208979814899 0.0149207787034815 QERIKAERKRMRNRIAASKCRKRKLERMARLEEKVKTLKAQNSELASTANMLREQVAQLKQKVMNAAAAAAAAAAAAAAAAAAAAAAAAAAAAAAAAAAAAACAAAAAAAAAAAAA MAF AAAAAAAAAAAAAAAAAAAAAAAAAAAAAAAAAAAAACAAAAAAAAAAAAA False 2 1 1 -1.341897 -1.3335981 -1.3592294 -1.3526452 -1.3486958 -1.3584973 -1.3478984 -1.3283634 -1.3094543 -1.3388319 -1.3419111 0.015230429 0.059703283 6 3.3047771 -0.7551122 3.8955917 -0.62189204 3.3421793 0.7955859 3.2963557 -0.79437155 2.646748 0.96886873 2.9038377 -0.8993408 2.7174463 -0.9399967 2.9144459 -0.8181215 2.6054268 0.8733263 2.911124 -0.8458315 1aM 0.2736879 4.5901833 0.8312447145 TRUE
caggagcggatcaaggcggagaggaagcgcatgaggaaccgcatcgctgcctccaagtgccgaaaaaggaagctggagagaatggcccggctggaggaaaaagtgaaaaccttgaaagctcagaactcggagctggcgtccacggccaacatgctcagggaacaggtggcacagcttaaacagaaagtcatgaactaaggga 4  False 55 15 41 134 63 73 1 3 4 3 7 5 63.5 -2.03495841278445 -1.26541754384311 -1.35661594066191 -1.74503699270458 -1.3885402406311 -1.59912017259466 0.609141918519364 0.402173706135364 0.276676022847867 0.303976122952163 0.257503719463509 0.291952321252562 -1.50423206580336 0.129557358529008 -0.0446320365171339 0.0669207081115119 0.0359694011899747 0.0458733055005054 0.0289939484573382 0.030989957671967 -0.0205519061876395 0.035592080041357 0.0273089688634888 0.0282683740601045 0.00377132033244715 0.0305604179955056 0.0121556603651811 0.0143698106536984 QERIKAERKRMRNRIAASKCRKRKLERMARLEEKVKTLKAQNSELASTANMLREQVAQLKQKVMNAAAAAAAAAAAAAAAAAAAAAAAAAAAAAAAAAAAAAACAAAAAAAAAAAA MAFA AAAAAAAAAAAAAAAAAAAAAAAAAAAAAAAAAAAAAACAAAAAAAAAAAA False 2 1 1 -1.3730316 -1.3743911 -1.381082 -1.3960637 -1.3801947 -1.3794228 -1.367952 -1.356455 -1.369195 -1.3824174 -1.3760207 0.010558597 0.0413897 5 3.5745463 -0.77725476 3.340042 -0.8339526 2.9939427 0.96350724 3.0579257 -1.0142202 3.8052688 0.7553548 4.2881093 -0.6564199 3.2030826 -0.8553705 3.892754 -0.6715672 3.1437974 0.88012344 3.4472215 -0.8324824 1aM 0.2736879 5.0110598 0.8240253213 TRUE
caggagcggatcaaggcggagaggaagcgcatgaggaaccgcatcgctgcctccaagtgccgaaaaaggaagctggagagaatggcccggctggaggaaaaagtgaaaaccttgaaagctcagaactcggagctggcgtccacggccaacatgctcagggaacaggtggcacagcttaaacagaaagtcatgaactaacgaa 3  False 10 27 14 49 22 59 1 0 0 2 3 188 30.1666666666667 -1.54363801832038 NA NA -1.5809068190107 -1.32884348085899 -0.452748292133229 0.665382428519529 NA NA 0.385431659366664 0.406155957033601 0.162725751019688 -0.743733595854092 0.137598464473405 0.00934472605255332 0.0730993253423074 NA NA NA NA -0.00133416558821156 0.0451295790518725 0.0338623900681613 0.044587194872704 0.123769009321151 0.0170334900865276 0.096506091245196 0.0152616872030451 QERIKAERKRMRNRIAASKCRKRKLERMARLEEKVKTLKAQNSELASTANMLREQVAQLKQKVMNAAAAAAAAAAAAAAAAAAAAAAAAAAAAAAAAAAAAAAACAAAAAAAAAAA MAFB AAAAAAAAAAAAAAAAAAAAAAAAAAAAAAAAAAAAAAACAAAAAAAAAAA False 2 1 1 -1.3972248 -1.3935674 -1.3947313 -1.3869749 -1.4012791 -1.3978496 -1.3939848 -1.3715572 -1.3784337 -1.3955011 -1.3911103 0.009386869 0.03679653 1 4.2161965 -0.7258363 3.7081099 -0.81074095 2.8747697 1.0619419 3.8920417 -0.7660837 3.6622539 0.85821474 4.7266345 -0.6411042 3.144229 -0.9659357 2.20071 -1.2539537 3.6240063 0.7907691 4.4305897 -0.6832974 1aM 0.2736879 5.1843443 0.855787781 TRUE
caggagcggatcaaggcggagaggaagcgcatgaggaaccgcatcgctgcctccaagtgccgaaaaaggaagctggagagaatggcccggctggaggaaaaagtgaaaaccttgaaagctcagaactcggagctggcgtccacggccaacatgctcagggaacaggtggcacagcttaaacagaaagtcatgaactaaggta 4  False 40 81 10 88 59 92 7 6 3 1 4 5 61.6666666666667 -1.38235281088792 -1.53753913934315 -1.03907859171526 -1.93036274983582 -1.53254467738191 -1.66818119440549 0.271956153119659 0.245085571090145 0.377120976814237 0.511620741760801 0.314656189960454 0.285546309499265 -1.49730001616764 0.125604801048986 0.0270636187459461 0.0298772712708521 0.00493028328340339 0.0279552966911266 0.0645607059299811 0.0422406068599239 -0.0422514038898926 0.0599048577063223 0.0115003766891012 0.0345424869848916 -0.00345771516444812 0.0298898619402395 0.0129245263087168 0.0139314140760694 QERIKAERKRMRNRIAASKCRKRKLERMARLEEKVKTLKAQNSELASTANMLREQVAQLKQKVMNAAAAAAAAAAAAAAAAAAAAAAAAAAAAAAAAAAAAAAAACAAAAAAAAAA MAFF AAAAAAAAAAAAAAAAAAAAAAAAAAAAAAAAAAAAAAAACAAAAAAAAAA False 2 1 1 -1.4041818 -1.3987496 -1.400527 -1.4050152 -1.3988233 -1.398914 -1.3918263 -1.3680434 -1.3806987 -1.3975418 -1.3944322 0.011564542 0.045333005 6 3.976315 -0.7938768 4.2318873 -0.7264851 3.371204 0.92928314 3.3883667 -0.95437634 3.762105 0.82616395 3.6862845 -0.82578766 4.3968005 -0.6844116 2.9964485 -0.9091051 3.0506768 0.947779 2.7941697 -1.0930471 1aM 0.2736879 5.101816 0.8690315817 TRUE
caggagcggatcaaggcggagaggaagcgcatgaggaaccgcatcgctgcctccaagtgccgaaaaaggaagctggagagaatggcccggctggaggaaaaagtgaaaaccttgaaagctcagaactcggagctggcgtccacggccaacatgctcagggaacaggtggcacagcttaaacagaaagtcatgaactaagtga 5  False 42 56 112 65 48 105 5 7 4 1 3 7 71.3333333333333 -1.49338814542822 -1.39418463085624 -1.64069000911625 -1.84756731633009 -1.55625660894414 -1.60718931497066 0.305158414428732 0.243162322618395 0.259252752293734 0.516136887200384 0.35903307235525 0.247554075308432 -1.55291216599181 0.119217869814933 0.0148652081835979 0.0335248922441508 0.0212817877760455 0.0277359244065838 -0.002824650301196 0.0290384101131217 -0.0325570184632503 0.0604336459822006 0.00889731622657475 0.0394141149123286 0.00292667432032467 0.0259129846457769 0.00675632349807087 0.0132230097559012 QERIKAERKRMRNRIAASKCRKRKLERMARLEEKVKTLKAQNSELASTANMLREQVAQLKQKVMNAAAAAAAAAAAAAAAAAAAAAAAAAAAAAAAAAAAAAAAAACAAAAAAAAA MAFG AAAAAAAAAAAAAAAAAAAAAAAAAAAAAAAAAAAAAAAAACAAAAAAAAA False 2 1 1 -1.3875918 -1.380806 -1.389762 -1.4101036 -1.4018589 -1.4083321 -1.4021829 -1.3690907 -1.368461 -1.3975263 -1.3915714 0.0151023865 0.059201356 10 3.3442888 -0.87891126 4.185111 -0.6820803 3.850728 0.77611977 3.5815635 -0.926108 3.9226446 0.8033875 4.2863655 -0.74063814 3.8500557 -0.8181889 2.5408478 -1.0762362 3.0764995 0.8969408 3.3664467 -0.90717435 1aM 0.2736879 5.1368456 0.850578546098 TRUE
caggagcggatcaaggcggagaggaagcgcatgaggaaccgcatcgctgcctccaagtgccgaaaaaggaagctggagagaatggcccggctggaggaaaaagtgaaaaccttgaaagctcagaactcggagctggcgtccacggccaacatgctcagggaacaggtggcacagcttaaacagaaagtcatgaactaactga 5  False 56 82 71 80 125 65 8 6 7 8 7 9 79.8333333333333 -1.44084178998066 -1.54090078164146 -1.35364553134059 -1.33600796446815 -1.58826720723507 -1.38899008999099 0.247766993977992 0.244770935596806 0.211189121868377 0.216102096950585 0.234047187700452 0.242224276996121 -1.43440000996153 0.0944430024364559 0.0206379833092653 0.0272198352790604 0.00454684288990917 0.0279194082929368 0.0293266583835142 0.0236548938361731 0.0273406511976009 0.0253030503089242 0.00538324051434413 0.0256933510064093 0.0257669089622869 0.025355082370648 0.0199010592479549 0.0104751137101548 QERIKAERKRMRNRIAASKCRKRKLERMARLEEKVKTLKAQNSELASTANMLREQVAQLKQKVMNAAAAAAAAAAAAAAAAAAAAAAAAAAAAAAAAAAAAAAAAAACAAAAAAAA MAFK AAAAAAAAAAAAAAAAAAAAAAAAAAAAAAAAAAAAAAAAAACAAAAAAAA False 2 1 1 -1.4539821 -1.4555135 -1.4507651 -1.4497732 -1.4556448 -1.4554837 -1.461589 -1.4552858 -1.4509462 -1.4453771 -1.4534361 0.004413028 0.01729907 9 2.8341966 -1.5398272 2.7136898 -1.6351812 3.8716483 1.1185429 4.233519 1.0371394 2.0090833 2.274884 2.0404932 -2.1074128 1.6441255 3.0035887 1.9298236 2.3112907 2.7735963 1.5739137 3.9533913 1.0153385 1aM 0.2736879 4.336747 1.761711945 TRUE
caggagcggatcaaggcggagaggaagcgcatgaggaaccgcatcgctgcctccaagtgccgaaaaaggaagctggagagaatggcccggctggaggaaaaagtgaaaaccttgaaagctcagaactcggagctggcgtccacggccaacatgctcagggaacaggtggcacagcttaaacagaaagtcatgaactaagaca 5  False 59 54 52 27 32 15 5 2 10 30 5 2 39.8333333333333 -1.59134044401749 -1.7274409566021 -1.16478298118185 -0.677921810876975 -1.28916149147798 -1.40025709102752 0.295146355729995 0.398148365852197 0.193439429286308 0.228815837644297 0.324696014685701 0.501590829156119 -1.18116823172614 0.113907358635355 0.00410410804674088 0.0324249612799477 -0.0167305661090949 0.045414161449723 0.0504807951785818 0.0216667843637769 0.104394910674461 0.026791681955387 0.0382186196465479 0.0356446439611964 0.024587523712823 0.0525045505237225 0.0479881763832356 0.0126339962024348 QERIKAERKRMRNRIAASKCRKRKLERMARLEEKVKTLKAQNSELASTANMLREQVAQLKQKVMNAAAAAAAAAAAAAAAAAAAAAAAAAAAAAAAAAAAAAAAAAAACAAAAAAA NFE2 AAAAAAAAAAAAAAAAAAAAAAAAAAAAAAAAAAAAAAAAAAACAAAAAAA False 2 1 1 -1.4154128 -1.4001356 -1.4007429 -1.4066 -1.4028485 -1.4038343 -1.3957819 -1.3852081 -1.3960183 -1.4017582 -1.400834 0.007839225 0.030729763 10 4.978009 -0.6695577 3.9504623 -0.7830355 4.3314524 0.72398317 3.904296 -0.8347189 3.2534451 0.9730894 3.678441 -0.8455619 3.7932086 -0.80694354 3.5075755 -0.829398 3.809835 0.8089843 4.4716063 -0.69585305 1aM 0.2736879 5.504224 0.797112533 TRUE
caggagcggatcaaggcggagaggaagcgcatgaggaaccgcatcgctgcctccaagtgccgaaaaaggaagctggagagaatggcccggctggaggaaaaagtgaaaaccttgaaagctcagaactcggagctggcgtccacggccaacatgctcagggaacaggtggcacagcttaaacagaaagtcatgaactaagcta 5  False 24 37 54 30 66 46 1 5 3 0 2 1 42.8333333333333 -1.79595426805608 -1.37282547537436 -1.51579212904886 NA -1.76727608199256 -1.94173071497346 0.625802415146633 0.290361721836196 0.30497841849549 NA 0.411095287717574 0.59553735474723 -1.56619216241244 0.171745000104367 -0.0183748932791727 0.0687510405806618 0.023718085946974 0.0331196489682033 0.011164924858828 0.0341600554423017 NA NA -0.0142680866286798 0.0451294272244231 -0.0320918005355154 0.0623385024476948 0.00528337718137481 0.0190490386670441 QERIKAERKRMRNRIAASKCRKRKLERMARLEEKVKTLKAQNSELASTANMLREQVAQLKQKVMNAAAAAAAAAAAAAAAAAAAAAAAAAAAAAAAAAAAAAAAAAAAACAAAAAA NFE2L1 AAAAAAAAAAAAAAAAAAAAAAAAAAAAAAAAAAAAAAAAAAAACAAAAAA False 2 1 1 -1.4335725 -1.4363914 -1.438448 -1.449009 -1.4315594 -1.4366897 -1.4299016 -1.4179286 -1.4129802 -1.4145305 -1.430101 0.011585958 0.04541696 10 3.470335 -1.0659208 3.0783072 -1.2232285 3.3768678 1.1517968 3.2239184 -1.3508756 3.2694721 1.1328844 2.94876 -1.2559414 3.2576685 -1.1216257 3.2497973 -1.0403564 3.5047917 0.95331275 4.534666 -0.7291968 1aM 0.2736879 4.927849 1.1025139082 TRUE
caggagcggatcaaggcggagaggaagcgcatgaggaaccgcatcgctgcctccaagtgccgaaaaaggaagctggagagaatggcccggctggaggaaaaagtgaaaaccttgaaagctcagaactcggagctggcgtccacggccaacatgctcagggaacaggtggcacagcttaaacagaaagtcatgaactaatata 4  False 63 51 93 36 100 75 6 3 4 2 5 6 69.6666666666667 -1.55769968691225 -1.60069580061126 -1.58813972144292 -1.49664874640599 -1.62130206992811 -1.55275902039791 0.272731810229894 0.33700039449898 0.261368728761373 0.396313599618832 0.272592641407139 0.271974955062521 -1.57513689370167 0.119326107046293 0.00779990243955164 0.0299624854409667 -0.00227358104821637 0.0384394151452538 0.00306140796248511 0.0292754166324869 0.00853147792073297 0.0464037281024588 0.00175672258452 0.0299248133944758 0.00862422297013574 0.0284692660615267 0.00429127533217166 0.0132350148518524 QERIKAERKRMRNRIAASKCRKRKLERMARLEEKVKTLKAQNSELASTANMLREQVAQLKQKVMNAAAAAAAAAAAAAAAAAAAAAAAAAAAAAAAAAAAAAAAAAAAAACAAAAA NFE2L2 AAAAAAAAAAAAAAAAAAAAAAAAAAAAAAAAAAAAAAAAAAAAACAAAAA False 2 1 1 -1.3928819 -1.394742 -1.4097782 -1.4027148 -1.3958327 -1.3877969 -1.3953617 -1.3870872 -1.3736537 -1.3852545 -1.3925103 0.009924422 0.038903736 3 4.1792803 -0.7188084 3.6444707 -0.82903224 4.227954 0.77437353 3.5179958 -0.9090946 3.922423 0.7819358 4.104664 -0.7083632 3.508439 -0.8708425 3.196319 -0.91712505 3.8480392 0.7311626 4.21072 -0.68921506 1aM 0.2736879 5.372421 0.7929952919 TRUE
caggagcggatcaaggcggagaggaagcgcatgaggaaccgcatcgctgcctccaagtgccgaaaaaggaagctggagagaatggcccggctggaggaaaaagtgaaaaccttgaaagctcagaactcggagctggcgtccacggccaacatgctcagggaacaggtggcacagcttaaacagaaagtcatgaactaagata 5  False 33 53 47 93 56 135 0 5 2 5 7 12 69.5 NA -1.47128331775193 -1.59116308023762 -1.50561013170514 -1.35420695246194 -1.52130468222509 NA 0.27560370672674 0.367006872457588 0.251453640539545 0.263085407296303 0.198118705645285 -1.48459124259151 0.114459598058849 NA NA 0.0124876484186022 0.0314362993971866 0.00272276726601076 0.0411077451732618 0.00748220359039731 0.029442306237265 0.0310780260044931 0.0288811234210571 0.0119167390844428 0.0207382850435045 0.0143341156365877 0.0126952476515321 QERIKAERKRMRNRIAASKCRKRKLERMARLEEKVKTLKAQNSELASTANMLREQVAQLKQKVMNAAAAAAAAAAAAAAAAAAAAAAAAAAAAAAAAAAAAAAAAAAAAAACAAAA NFE2L3 AAAAAAAAAAAAAAAAAAAAAAAAAAAAAAAAAAAAAAAAAAAAAACAAAA False 2 1 1 -1.4514799 -1.4238926 -1.4432878 -1.4387329 -1.4498957 -1.4405725 -1.4258175 -1.4105867 -1.4197856 -1.4413427 -1.4345393 0.013664361 0.053564295 3 2.460392 -1.7296681 3.1354675 -1.1109936 3.118267 1.2959714 2.7516055 -1.4418161 2.8468637 1.5064297 2.468851 -1.5399026 2.7691846 -1.2866514 2.774456 -1.1735227 2.4868712 1.3935509 3.0929062 -1.2576071 1aM 0.2736879 4.3268766 1.373611335 TRUE
caggagcggatcaaggcggagaggaagcgcatgaggaaccgcatcgctgcctccaagtgccgaaaaaggaagctggagagaatggcccggctggaggaaaaagtgaaaaccttgaaagctcagaactcggagctggcgtccacggccaacatgctcagggaacaggtggcacagcttaaacagaaagtcatgaactaaagaa 3  False 59 67 105 72 112 88 7 5 2 27 9 66 83.8333333333333 -1.49436677806907 -1.53550217523847 -1.81838595526076 -0.974775047248054 -1.48299944895374 -0.884612388064412 0.258663683431107 0.268181631795151 0.357206225423399 0.162948215780666 0.216600915978216 0.14952549518065 -1.18115451566664 0.0843976864290943 0.0147576949960875 0.0284169523253576 0.00516262636113832 0.0305897121996889 -0.0227280369149557 0.0400099932480275 0.0696368380770353 0.0190793470300773 0.0169393779315638 0.0237781253311223 0.0785631783406505 0.015651739346003 0.0479896976953412 0.00936094087874413 QERIKAERKRMRNRIAASKCRKRKLERMARLEEKVKTLKAQNSELASTANMLREQVAQLKQKVMNAAAAAAAAAAAAAAAAAAAAAAAAAAAAAAAAAAAAAAAAAAAAAAACAAA NFIL3 AAAAAAAAAAAAAAAAAAAAAAAAAAAAAAAAAAAAAAAAAAAAAAACAAA False 2 1 1 -1.4125122 -1.4026129 -1.4202989 -1.4163415 -1.4147599 -1.4137672 -1.4120187 -1.3841325 -1.3893619 -1.4047377 -1.4070543 0.011944638 0.04682298 5 2.2332072 -1.4708381 3.3393583 -0.9367253 2.847787 1.2152969 3.5954723 -0.953555 3.1323628 1.0718675 3.0918193 -1.0536802 3.2359943 -1.0207493 2.7572436 -1.0505561 2.7157197 1.1028965 3.6580765 -0.8622173 1aM 0.2736879 4.5970945 1.0738381861 TRUE
caggagcggatcaaggcggagaggaagcgcatgaggaaccgcatcgctgcctccaagtgccgaaaaaggaagctggagagaatggcccggctggaggaaaaagtgaaaaccttgaaagctcagaactcggagctggcgtccacggccaacatgctcagggaacaggtggcacagcttaaacagaaagtcatgaactaattta 4  False 16 25 38 49 59 73 3 10 7 14 11 11 43.3333333333333 -1.36246857990476 -1.07551572658416 -1.17694319378556 -1.04909392397492 -1.23766702017697 -1.36373403868192 0.417326814747316 0.264479950039081 0.228007842318852 0.20635332932713 0.229768542980571 0.223449456797466 -1.19172867193538 0.0991473820926641 0.0292481126663132 0.0458477821140532 0.0576302505824729 0.0301674857451212 0.0491187527797061 0.0255387268821016 0.0609349591815587 0.0241615826364346 0.0438716058628128 0.0252236477739128 0.0284106128438306 0.0233898082101284 0.0468168687249953 0.0109968983904722 QERIKAERKRMRNRIAASKCRKRKLERMARLEEKVKTLKAQNSELASTANMLREQVAQLKQKVMNAAAAAAAAAAAAAAAAAAAAAAAAAAAAAAAAAAAAAAAAAAAAAAAACAA NRL AAAAAAAAAAAAAAAAAAAAAAAAAAAAAAAAAAAAAAAAAAAAAAAACAA False 2 1 1 -1.2863181 -1.2813308 -1.2723719 -1.3040402 -1.2937944 -1.2914577 -1.2904168 -1.2480915 -1.2561413 -1.2726758 -1.2796639 0.017473118 0.068494625 8 2.5423675 -0.83161306 2.4230738 -0.8570775 2.1889367 -0.93133974 3.011146 -0.7453526 2.5368648 -0.8535969 2.846569 -0.74748534 2.3592765 -0.9082538 2.3657384 -0.8016447 2.227706 -0.87942934 2.639128 -0.76843095 1aM 0.2736879 4.050471 0.832422374 TRUE
caggagcggatcaaggcggagaggaagcgcatgaggaaccgcatcgctgcctccaagtgccgaaaaaggaagctggagagaatggcccggctggaggaaaaagtgaaaaccttgaaagctcagaactcggagctggcgtccacggccaacatgctcagggaacaggtggcacagcttaaacagaaagtcatgaactaatgta 3  False 10 19 34 11 26 20 1 1 5 0 2 4 20 -1.54363801832038 -1.63116833346662 -1.24061620778462 NA -1.49573055689884 -1.27920949982995 0.665382428519529 0.575888787358385 0.259956266266888 NA 0.450707228709591 0.385860408205398 -1.34711307198625 0.177580262149198 0.00934472605255332 0.0730993253423074 -0.00574938214541088 0.0656878405370317 0.0419868589915609 0.0291172093817582 NA NA 0.0155417758994786 0.0494779669951964 0.0372583083412031 0.0403903463143637 0.0295824604858866 0.0196962547854567 QERIKAERKRMRNRIAASKCRKRKLERMARLEEKVKTLKAQNSELASTANMLREQVAQLKQKVMNAAAAAAAAAAAAAAAAAAAAAAAAAAAAAAAAAAAAAAAAAAAAAAAAACA TEF AAAAAAAAAAAAAAAAAAAAAAAAAAAAAAAAAAAAAAAAAAAAAAAAACA False 2 1 1 -1.4071741 -1.405717 -1.4020761 -1.4058857 -1.4019697 -1.4070377 -1.4114763 -1.3938918 -1.3857834 -1.4058243 -1.4026835 0.007524352 0.02949546 4 3.0686092 -1.0431294 3.7193136 0.85316026 3.5972495 0.87711656 4.267478 0.7610004 3.6017165 0.87542 3.1931586 0.98828524 3.4048758 -0.9674684 3.6297483 0.8308949 2.866418 1.0295444 3.9486964 0.8027884 1aM 0.2736879 5.0661163 0.9028807825 TRUE
caggagcggatcaaggcggagaggaagcgcatgaggaaccgcatcgctgcctccaagtgccgaaaaaggaagctggagagaatggcccggctggaggaaaaagtgaaaaccttgaaagctcagaactcggagctggcgtccacggccaacatgctcagggaacaggtggcacagcttaaacagaaagtcatgaactaaagga 4  False 101 71 90 94 142 77 301 219 40 144 216 309 95.8333333333333 -0.565297665594303 -0.515881141336691 -0.927972781252192 -0.590150046747302 -0.625789576575606 -0.383895591534055 0.106750157192332 0.130541640045639 0.120448049781968 0.123930169298789 0.114983541013258 0.143612014443784 -0.613486287141998 0.0497152308782924 0.116825802609615 0.0117276383271905 0.121464081352765 0.0148900249891898 0.0770054574770035 0.0134911580916667 0.114671966727203 0.0145107861182754 0.111042598540901 0.0126227215470523 0.130976238574896 0.015032739495782 0.11095242749037 0.00551414803788247 QERIKAERKRMRNRIAASKCRKRKLERMARLEEKVKTLKAQNSELASTANMLREQVAQLKQKVMNAAAAAAAAAAAAAAAAAAAAAAAAAAAAAAAAAAAAAAAAAAAAAAAAAAC XBP1 AAAAAAAAAAAAAAAAAAAAAAAAAAAAAAAAAAAAAAAAAAAAAAAAAAC False 2 1 1 -0.8665304 -0.8345799 -0.850024 -0.9461029 -0.9034621 -0.8444519 -0.82517916 -0.65887356 -0.68581885 -0.81119484 -0.8226217 0.08866089 0.3475507 5 0.3336588 -1.9087291 0.2992183 -1.820936 0.30753374 -1.9104407 0.45493102 -1.8503463 0.3842883 1.8861272 0.33883035 -1.6982586 0.28425622 -1.856343 0.06938517 -1.7807348 0.10995507 1.8774891 0.27921665 -1.7586281 1aM 0.2736879 1.8225176 1.834803289 TRUE
caggagcggatcaaggcggagaggaagcgcatgaggaaccgcatcgctgcctccaagtgccgaaaaaggaagctggagagaaacgcccggctggaggaaaaagtgaaaaccttgaaagctcagaactcggagctggcgtccacggccaacatgctcagggaacaggtggcacagcttaaacagaaagtcatgaactaacata 5  False 132 58 137 152 190 79 14 7 15 23 9 7 124.666666666667 -1.52667977222328 -1.40379861413291 -1.32400950008663 -1.22280836133415 -1.63706245068271 -1.52225092736999 0.182864424546758 0.241862675891732 0.149029587171576 0.140381139439955 0.203833109344353 0.255698616564083 -1.39459723712886 0.0740981036592839 0.0112077694627086 0.0200895988390006 0.0201851840319433 0.0275876822653761 0.0326461341540264 0.0166925220002072 0.0405950124160624 0.0164370040078117 2.657150387117e-05 0.0223764945717489 0.0118176898731528 0.0267655231153683 0.0243157703503701 0.00821856613527379 QERIKAERKRMRNRIAASKCRKRKLERNARLEEKVKTLKAQNSELASTANMLREQVAQLKQKVMNCAAAAAAAAAAAAAAAAAAAAAAAAAAAAAAAAAAAAAAAAAAAAAAAAAA ATF1 CAAAAAAAAAAAAAAAAAAAAAAAAAAAAAAAAAAAAAAAAAAAAAAAAAA False 2 1 1 -1.4760919 -1.4757391 -1.4734293 -1.471081 -1.4733759 -1.4790701 -1.4739867 -1.4751251 -1.4728446 -1.4762771 -1.4747021 0.0022409956 0.008784703 5 2.2472107 -4.8720045 3.122126 -2.91013 2.383112 5.4176702 2.2544122 -4.8732057 2.063583 -4.474987 2.203487 -5.486509 2.2708516 -4.648676 2.3068457 -4.6186824 2.7857146 -3.4299583 2.711481 -3.374235 1aN 1.0379435 3.2070172 4.410605744 TRUE
caggagcggatcaaggcggagaggaagcgcatgaggaaccgcatcgctgcctccaagtgccgaaaaaggaagctggagagaaacgcccggctggaggaaaaagtgaaaaccttgaaagctcagaactcggagctggcgtccacggccaacatgctcagggaacaggtggcacagcttaaacagaaagtcatgaactaagtca 5  False 179 178 175 176 195 141 12 7 5 4 18 15 174 -1.65889030087191 -1.7110127415738 -1.70376853004095 -1.74092717442735 -1.44258454555712 -1.46766943497518 0.189488730880323 0.215867093168841 0.230793955801865 0.264082126999572 0.158782079441999 0.182879157742663 -1.58546534679179 0.0811140945777806 -0.00331696102779716 0.0208173492319915 -0.0148567078351087 0.0246225373796747 -0.00988995604524218 0.025850794180233 -0.0200706941119742 0.0309209556013047 0.0213760657168852 0.0174308597369358 0.017531065314895 0.0191430692494717 0.00314569844687732 0.00899674239783082 QERIKAERKRMRNRIAASKCRKRKLERNARLEEKVKTLKAQNSELASTANMLREQVAQLKQKVMNACAAAAAAAAAAAAAAAAAAAAAAAAAAAAAAAAAAAAAAAAAAAAAAAAA ATF2 ACAAAAAAAAAAAAAAAAAAAAAAAAAAAAAAAAAAAAAAAAAAAAAAAAA False 2 1 1 -1.4328967 -1.426532 -1.4284788 -1.4274867 -1.4147267 -1.4268409 -1.4261662 -1.4355778 -1.4310185 -1.4273906 -1.4277115 0.0055134604 0.021612765 3 3.1187923 -1.180891 3.461194 -1.0219271 3.206905 1.1328377 3.3112364 -1.1061058 3.073802 1.0920987 3.326541 -1.0487823 3.210351 -1.1121647 2.9362283 -1.2805731 2.9055233 1.2766776 3.148282 -1.1266428 1aN 1.0379435 3.9420204 1.1378701076 TRUE
caggagcggatcaaggcggagaggaagcgcatgaggaaccgcatcgctgcctccaagtgccgaaaaaggaagctggagagaaacgcccggctggaggaaaaagtgaaaaccttgaaagctcagaactcggagctggcgtccacggccaacatgctcagggaacaggtggcacagcttaaacagaaagtcatgaactaacaaa 4  False 48 32 77 59 89 41 346 227 380 265 481 300 57.6666666666667 -0.310739372949475 -0.287712484772308 -0.247475078389746 -0.296170783409899 -0.256236861343503 -0.204570154476289 0.144293142370392 0.185927582882812 0.10134094809314 0.147849119033442 0.136462355038206 0.188593248688917 -0.266337585673035 0.057553933612141 0.144791734162736 0.0158521339108185 0.147489777037343 0.0212075346558908 0.153226717239631 0.0113510077943049 0.149093530399987 0.0173114178428762 0.151611544150205 0.0149806336987278 0.149747318353265 0.0197411977624859 0.149456308438741 0.0063835751035077 QERIKAERKRMRNRIAASKCRKRKLERNARLEEKVKTLKAQNSELASTANMLREQVAQLKQKVMNAACAAAAAAAAAAAAAAAAAAAAAAAAAAAAAAAAAAAAAAAAAAAAAAAA ATF3 AACAAAAAAAAAAAAAAAAAAAAAAAAAAAAAAAAAAAAAAAAAAAAAAAA False 2 1 1 -0.36468315 -0.33918476 -0.36578524 -0.31924784 -0.28586018 -0.32162762 -0.33367085 -0.3125161 -0.33593714 -0.29752028 -0.32760328 0.025935382 0.1016667 6 -0.7005999 0.76433825 -0.8362838 0.74327826 -0.7245228 -0.7622614 -0.910184 0.732386 -0.9850364 0.7646018 -0.9353353 -0.6927732 -0.79033923 0.79516053 -0.95215994 0.7352906 -0.79797363 0.76453894 -1.0389225 0.69381607 1aN 1.0379435 -0.09500112 0.744844505 TRUE
caggagcggatcaaggcggagaggaagcgcatgaggaaccgcatcgctgcctccaagtgccgaaaaaggaagctggagagaaacgcccggctggaggaaaaagtgaaaaccttgaaagctcagaactcggagctggcgtccacggccaacatgctcagggaacaggtggcacagcttaaacagaaagtcatgaactaattaa 3  False 128 137 158 165 96 111 139 323 115 59 44 22 132.5 -0.856255948447437 -0.589502594676823 -0.788535310395455 -0.987778220668958 -0.975471111100481 -1.28191123857026 0.104570289384718 0.0984309088978446 0.0877788180585127 0.112020055265433 0.153036981370411 0.170546696399675 -0.843546553761838 0.0455858041601494 0.0848609456075396 0.0114881567009225 0.113066567122119 0.0112273654037528 0.0926235846831781 0.00983193927731269 0.068114317213575 0.0131162498373991 0.0726550814966617 0.016800171443819 0.0369755009812056 0.0178521558155993 0.0854353707380413 0.00505613406845785 QERIKAERKRMRNRIAASKCRKRKLERNARLEEKVKTLKAQNSELASTANMLREQVAQLKQKVMNAAACAAAAAAAAAAAAAAAAAAAAAAAAAAAAAAAAAAAAAAAAAAAAAAA ATF4 AAACAAAAAAAAAAAAAAAAAAAAAAAAAAAAAAAAAAAAAAAAAAAAAAA False 2 1 1 -0.8990732 -0.8883329 -0.9542485 -0.83568996 -0.7515875 -0.81906325 -0.8553917 -0.86817396 -0.85965663 -0.79516965 -0.8526387 0.056746576 0.22244658 8 0.6906531 -1.0418731 0.62471867 -1.0882503 0.7328471 -1.17256 0.6324737 0.8789332 0.39383197 0.88987327 0.5859413 -0.8762594 0.5799686 1.0387791 0.60501194 1.0314865 0.63394535 0.97990066 0.528563 -0.8558752 1aN 1.0379435 1.3729302 0.9853790727 TRUE
caggagcggatcaaggcggagaggaagcgcatgaggaaccgcatcgctgcctccaagtgccgaaaaaggaagctggagagaaacgcccggctggaggaaaaagtgaaaaccttgaaagctcagaactcggagctggcgtccacggccaacatgctcagggaacaggtggcacagcttaaacagaaagtcatgaactaagcga 5  False 116 96 123 154 159 127 13 9 7 13 4 24 129.166666666667 -1.51079848108595 -1.4730010061999 -1.5089802005725 -1.38230956678425 -1.82152415906069 -1.29613533301985 0.19051925724123 0.206727340505344 0.202496521350791 0.166968178561345 0.288785579960448 0.162407102948074 -1.44903733198617 0.0787839222682314 0.0129524979345537 0.0209305634957006 0.0122917230119273 0.023580025997813 0.0119279160749589 0.0226812521041339 0.0219192703349434 0.0195500380687801 -0.0202233595769633 0.0317024500247774 0.035486578851311 0.0170001352626296 0.0182775656204256 0.00873829212330461 QERIKAERKRMRNRIAASKCRKRKLERNARLEEKVKTLKAQNSELASTANMLREQVAQLKQKVMNAAAACAAAAAAAAAAAAAAAAAAAAAAAAAAAAAAAAAAAAAAAAAAAAAA ATF5 AAAACAAAAAAAAAAAAAAAAAAAAAAAAAAAAAAAAAAAAAAAAAAAAAA False 2 1 1 -1.4507512 -1.4497927 -1.4449856 -1.4421711 -1.4410399 -1.4490048 -1.4399117 -1.4366183 -1.4447728 -1.4379741 -1.4437022 0.004994283 0.019577589 4 4.0225058 -1.0506134 4.6636 -0.897829 3.948891 1.0383021 5.018225 -0.8133512 3.642786 1.0885619 4.356384 -0.930547 3.964943 -0.9879068 4.9363627 -0.76722527 4.2394233 0.970585 4.971206 -0.7636189 1aN 1.0379435 5.148567 0.9308540464 TRUE
caggagcggatcaaggcggagaggaagcgcatgaggaaccgcatcgctgcctccaagtgccgaaaaaggaagctggagagaaacgcccggctggaggaaaaagtgaaaaccttgaaagctcagaactcggagctggcgtccacggccaacatgctcagggaacaggtggcacagcttaaacagaaagtcatgaactaatgga 3  False 167 143 231 234 310 218 24 11 9 6 21 11 217.166666666667 -1.4391211458502 -1.52719940621158 -1.61609351537129 -1.70795981494297 -1.53277984967172 -1.69034753522135 0.146714833550681 0.18343219489896 0.176315315952842 0.217961702955996 0.141845575964209 0.194974161655876 -1.56196845875223 0.0697748177780485 0.0208270143381892 0.0161181824024512 0.00610966853286735 0.0209229021859427 -6.96435890524538e-05 0.0197487448390225 -0.0162105985027385 0.025520788613983 0.0114745598260631 0.0155715956588171 -0.00577800033244122 0.0204091265757476 0.00575184784597998 0.007739050342265 QERIKAERKRMRNRIAASKCRKRKLERNARLEEKVKTLKAQNSELASTANMLREQVAQLKQKVMNAAAAACAAAAAAAAAAAAAAAAAAAAAAAAAAAAAAAAAAAAAAAAAAAAA ATF6 AAAAACAAAAAAAAAAAAAAAAAAAAAAAAAAAAAAAAAAAAAAAAAAAAA False 2 1 1 -1.4464698 -1.452812 -1.4469831 -1.44372 -1.4458665 -1.4480639 -1.4483075 -1.4479452 -1.4421701 -1.4482504 -1.4470589 0.0028808743 0.011293028 4 5.0294666 -0.80877334 4.4790335 -0.9626138 5.3621874 0.77843356 5.054109 -0.8186387 4.08438 1.0109104 4.8542333 -0.8286521 4.4457145 -0.9457034 4.4769535 -0.9251499 5.5712233 0.72244847 4.838888 -0.8499236 1aN 1.0379435 5.591754 0.86512472328 TRUE
caggagcggatcaaggcggagaggaagcgcatgaggaaccgcatcgctgcctccaagtgccgaaaaaggaagctggagagaaacgcccggctggaggaaaaagtgaaaaccttgaaagctcagaactcggagctggcgtccacggccaacatgctcagggaacaggtggcacagcttaaacagaaagtcatgaactaaacaa 4  False 199 83 100 70 196 211 19 10 4 4 15 10 143.166666666667 -1.55697645683183 -1.40427057016696 -1.60865410305755 -1.48894970868699 -1.49722158847421 -1.70905801326937 0.15671187989853 0.203310592291062 0.260497692922514 0.282260576241726 0.168526379751909 0.202869743216294 -1.54250541546074 0.0811890050119091 0.00787935694372877 0.0172164641004959 0.0201313511159606 0.0231903000354714 0.000763630904104418 0.0291778535567309 0.00943294598366731 0.0330494412671223 0.0153780926781419 0.0185005744839243 -0.0077365394102944 0.021235604925941 0.00791058471757744 0.00900505106332567 QERIKAERKRMRNRIAASKCRKRKLERNARLEEKVKTLKAQNSELASTANMLREQVAQLKQKVMNAAAAAACAAAAAAAAAAAAAAAAAAAAAAAAAAAAAAAAAAAAAAAAAAAA ATF6B AAAAAACAAAAAAAAAAAAAAAAAAAAAAAAAAAAAAAAAAAAAAAAAAAA False 2 1 1 -1.45415 -1.4521353 -1.4497359 -1.4517653 -1.4512572 -1.4542749 -1.4491085 -1.4381801 -1.4464525 -1.4424173 -1.4489475 0.0052104318 0.020424893 1 3.258936 -1.3415048 3.0281801 -1.4141649 3.4489024 1.2426001 3.3195038 -1.3525879 2.6490388 1.6416059 3.1942391 -1.3303667 3.3833427 -1.2521416 3.8305712 -0.99974144 3.7072053 1.1267554 3.2929473 -1.1908362 1aN 1.0379435 4.083421 1.2892304913 TRUE
caggagcggatcaaggcggagaggaagcgcatgaggaaccgcatcgctgcctccaagtgccgaaaaaggaagctggagagaaacgcccggctggaggaaaaagtgaaaaccttgaaagctcagaactcggagctggcgtccacggccaacatgctcagggaacaggtggcacagcttaaacagaaagtcatgaactaagaaa 4  False 89 89 122 158 133 82 20 15 13 47 26 9 112.166666666667 -1.31028225827767 -1.31230710176648 -1.3316817440918 -1.03807577776081 -1.22385314512755 -1.45835050018722 0.17049743484153 0.17689008760418 0.158790315998308 0.118019127624188 0.154100868834362 0.23345624511401 -1.22822300168006 0.064783227184198 0.034981334253671 0.01873095369717 0.030621018183855 0.020176687100341 0.031786780623779 0.0177858027625749 0.0622250563712694 0.0138186716641302 0.0453880724518393 0.0169169634220144 0.0185065346695177 0.0244372793603289 0.0427691124700129 0.00718540975782568 QERIKAERKRMRNRIAASKCRKRKLERNARLEEKVKTLKAQNSELASTANMLREQVAQLKQKVMNAAAAAAACAAAAAAAAAAAAAAAAAAAAAAAAAAAAAAAAAAAAAAAAAAA ATF7 AAAAAAACAAAAAAAAAAAAAAAAAAAAAAAAAAAAAAAAAAAAAAAAAAA False 2 1 1 -1.218781 -1.1878194 -1.2150607 -1.1787844 -1.1480029 -1.1883975 -1.1924008 -1.1851391 -1.2056376 -1.1850388 -1.1905062 0.0201363 0.0789343 10 1.67833 -1.0522074 1.6400102 -0.98917377 1.7290657 1.0121257 1.7216809 -0.9305495 1.3517436 1.0903684 1.6088663 -1.0083544 1.493622 -1.1049584 1.5543519 -1.035341 1.5606083 1.0997854 1.6413668 -0.9821246 1aN 1.0379435 2.370099 1.0304988687 TRUE
caggagcggatcaaggcggagaggaagcgcatgaggaaccgcatcgctgcctccaagtgccgaaaaaggaagctggagagaaacgcccggctggaggaaaaagtgaaaaccttgaaagctcagaactcggagctggcgtccacggccaacatgctcagggaacaggtggcacagcttaaacagaaagtcatgaactaactaa 4  False 107 125 125 63 126 100 12 13 8 2 4 10 107.666666666667 -1.51059136139626 -1.44457404623836 -1.47579284138336 -1.64959049062483 -1.75371568177426 -1.48614172377309 0.197988307214752 0.175534580437797 0.191412630429244 0.378579642158815 0.292932492609552 0.21916958456739 -1.51220967662952 0.0895475206606694 0.0129752522318314 0.0217511179477128 0.0155341990835165 0.0200220733267327 0.0156451693661168 0.0214397664597913 -0.00937622729320065 0.0443272872713931 -0.0127794461283632 0.0321576919071225 0.0155974589487048 0.022941808058058 0.0112708263554237 0.00993213300280321 QERIKAERKRMRNRIAASKCRKRKLERNARLEEKVKTLKAQNSELASTANMLREQVAQLKQKVMNAAAAAAAACAAAAAAAAAAAAAAAAAAAAAAAAAAAAAAAAAAAAAAAAAA BACH1 AAAAAAAACAAAAAAAAAAAAAAAAAAAAAAAAAAAAAAAAAAAAAAAAAA False 2 1 1 -1.4254221 -1.4358104 -1.4192114 -1.411123 -1.4091308 -1.4138464 -1.4122046 -1.4117693 -1.424471 -1.4095799 -1.417257 0.008797937 0.034487914 1 4.76575 -0.7384144 3.6627307 -1.0239766 4.298436 0.80029154 4.2624044 -0.78227496 3.9167113 0.8330188 3.8798556 -0.83999205 3.7223277 -0.88822186 4.0734453 -0.804006 3.534174 1.0074649 4.7936754 -0.67314315 1aN 1.0379435 4.8630857 0.83908040332 TRUE
caggagcggatcaaggcggagaggaagcgcatgaggaaccgcatcgctgcctccaagtgccgaaaaaggaagctggagagaaacgcccggctggaggaaaaagtgaaaaccttgaaagctcagaactcggagctggcgtccacggccaacatgctcagggaacaggtggcacagcttaaacagaaagtcatgaactaatcta 4  False 81 58 134 128 161 99 8 5 341 7 14 7 110.166666666667 -1.54721827598643 -1.49598205075879 -0.434701483334298 -1.50095273717111 -1.45999246583041 -1.589623066605 0.237823375329975 0.272566135520531 0.0837018104975961 0.213787031791871 0.177225241076383 0.249073892524689 -0.880077756120329 0.064056181074481 0.00895139672986209 0.0261274231811808 0.0096704266375304 0.0310898236584792 0.132255841973376 0.00937528137670896 0.00802753049775254 0.0250319830170932 0.0194650502064333 0.0194555224991589 0.00476543994604134 0.0260720731202452 0.0813835247695553 0.00710476968417984 QERIKAERKRMRNRIAASKCRKRKLERNARLEEKVKTLKAQNSELASTANMLREQVAQLKQKVMNAAAAAAAAACAAAAAAAAAAAAAAAAAAAAAAAAAAAAAAAAAAAAAAAAA BACH2 AAAAAAAAACAAAAAAAAAAAAAAAAAAAAAAAAAAAAAAAAAAAAAAAAA False 2 1 1 -1.465828 -1.462207 -1.4582763 -1.4617997 -1.4489406 -1.4564972 -1.4551604 -1.4578543 -1.4561731 -1.4530404 -1.4575776 0.0048540584 0.01902791 9 3.5947454 -1.4289539 3.2815256 -1.4744207 4.834425 0.9799395 3.862883 1.3531338 3.8689804 1.0980812 4.675932 -0.92915154 4.2473416 1.0637416 4.0883975 -1.1251874 4.3975134 1.0549943 5.6071773 0.7671454 1aN 1.0379435 5.0180264 1.12747493771 TRUE
caggagcggatcaaggcggagaggaagcgcatgaggaaccgcatcgctgcctccaagtgccgaaaaaggaagctggagagaaacgcccggctggaggaaaaagtgaaaaccttgaaagctcagaactcggagctggcgtccacggccaacatgctcagggaacaggtggcacagcttaaacagaaagtcatgaactaaacta 5  False 167 186 228 225 208 269 2640 3330 1740 2425 2440 4583 213.833333333333 -0.0844096327495385 -0.0340797764827924 -0.124246098115241 -0.0569548840920579 -0.0303319976919026 0.0477521399982932 0.0832270831031136 0.0833509747416495 0.0676888485541414 0.081201948410346 0.093396263745157 0.0867537136425274 -0.0551809088140495 0.0332276954235612 0.169656459476157 0.00914337885144077 0.176419989367955 0.00950729664758754 0.167029362092476 0.00758169981614365 0.17710293901076 0.00950780679504225 0.176411042972999 0.0102529024623989 0.176159421383121 0.0090810367261458 0.172876679918825 0.00368543861280121 QERIKAERKRMRNRIAASKCRKRKLERNARLEEKVKTLKAQNSELASTANMLREQVAQLKQKVMNAAAAAAAAAACAAAAAAAAAAAAAAAAAAAAAAAAAAAAAAAAAAAAAAAA BATF AAAAAAAAAACAAAAAAAAAAAAAAAAAAAAAAAAAAAAAAAAAAAAAAAA False 2 1 1 -0.18415356 -0.15441859 -0.18630481 -0.15563023 -0.118312 -0.15437317 -0.14372551 -0.13401794 -0.16015887 -0.13965178 -0.15307465 0.021001404 0.0823255 4 -1.4966865 -0.67549956 -1.6531451 -0.6851399 -1.4507408 -0.7120695 -1.6026821 -0.7008822 -1.5860851 -0.78256917 -1.586253 -0.69739187 -1.523387 -0.75939703 -1.7853947 -0.67931414 -1.557848 -0.6988256 -1.828615 -0.6390232 1aN 1.0379435 -0.834949 0.70301121 TRUE
caggagcggatcaaggcggagaggaagcgcatgaggaaccgcatcgctgcctccaagtgccgaaaaaggaagctggagagaaacgcccggctggaggaaaaagtgaaaaccttgaaagctcagaactcggagctggcgtccacggccaacatgctcagggaacaggtggcacagcttaaacagaaagtcatgaactaaccga 5  False 71 78 112 89 116 129 194 145 100 76 86 117 99.1666666666667 -0.590317340851376 -0.654610698696877 -0.730773836871282 -0.749871149414993 -0.83528610109108 -0.82787675313045 0.12533400699183 0.128028457036747 0.0979191575576615 0.132608517661206 0.13253603543645 0.124488908528279 -0.730070509635006 0.0495508366499249 0.114077125603453 0.0137692715660313 0.105640114570133 0.0146033627579528 0.0990933380111303 0.0109677395126326 0.0959704772311448 0.0155269201045311 0.0880443827029568 0.0145496081919383 0.0845020409308964 0.0130310081595046 0.0980215278374716 0.00549591430757935 QERIKAERKRMRNRIAASKCRKRKLERNARLEEKVKTLKAQNSELASTANMLREQVAQLKQKVMNAAAAAAAAAAACAAAAAAAAAAAAAAAAAAAAAAAAAAAAAAAAAAAAAAA BATF2 AAAAAAAAAAACAAAAAAAAAAAAAAAAAAAAAAAAAAAAAAAAAAAAAAA False 2 1 1 -0.7005433 -0.64740837 -0.6774 -0.63332534 -0.5668135 -0.62114966 -0.62561935 -0.6120322 -0.6460507 -0.60235643 -0.63326985 0.03780797 0.14820725 2 0.22372466 -1.0750997 0.10230321 -1.0104672 0.17740786 0.99205846 0.080723405 -0.9628558 -0.072987914 1.0440123 0.05591029 -0.95512176 0.056109607 -1.0567551 0.015905619 -0.9880196 0.11168605 1.0313388 0.0049034357 -0.9569835 1aN 1.0379435 0.84770316 1.0072712329 TRUE
caggagcggatcaaggcggagaggaagcgcatgaggaaccgcatcgctgcctccaagtgccgaaaaaggaagctggagagaaacgcccggctggaggaaaaagtgaaaaccttgaaagctcagaactcggagctggcgtccacggccaacatgctcagggaacaggtggcacagcttaaacagaaagtcatgaactaaaaca 5  False 127 98 92 151 124 148 4616 2939 1934 3166 4100 5475 123.333333333333 0.1555389615706 0.107255059051469 0.162184269551101 0.124913300820893 0.271729444340979 0.27922149226704 0.0923131017418155 0.109089936557933 0.0921060387952023 0.0953104722667859 0.115949547677337 0.107187037849903 0.177142345516754 0.041143028471127 0.196017360530703 0.0101415744816057 0.192541123070676 0.0124431704768597 0.199111885466128 0.0103166230821721 0.198397595089444 0.0111597513803176 0.209570897325045 0.0127287683171014 0.200388720633537 0.0112199165478098 0.198644735188624 0.00456336510378486 QERIKAERKRMRNRIAASKCRKRKLERNARLEEKVKTLKAQNSELASTANMLREQVAQLKQKVMNAAAAAAAAAAAACAAAAAAAAAAAAAAAAAAAAAAAAAAAAAAAAAAAAAA BATF3 AAAAAAAAAAAACAAAAAAAAAAAAAAAAAAAAAAAAAAAAAAAAAAAAAA False 2 1 1 0.13561714 0.15475631 0.14029944 0.16771102 0.16696501 0.14949846 0.14419782 0.15478945 0.15507448 0.16328967 0.15321988 0.010957629 0.04295391 3 -3.2483554 0.7303225 -3.4557514 0.76337874 -3.3015265 -0.7593894 -3.5569084 0.77395785 -3.404758 -0.8033745 -3.6028352 0.6925307 -3.4454603 0.73090553 -3.6166153 0.7454422 -3.303834 -0.7727252 -3.6654582 0.73079693 1aN 1.0379435 -2.6880155 0.750282386 TRUE
caggagcggatcaaggcggagaggaagcgcatgaggaaccgcatcgctgcctccaagtgccgaaaaaggaagctggagagaaacgcccggctggaggaaaaagtgaaaaccttgaaagctcagaactcggagctggcgtccacggccaacatgctcagggaacaggtggcacagcttaaacagaaagtcatgaactaaatca 5  False 108 159 175 146 168 212 14 14 17 11 13 19 161.333333333333 -1.46884506591052 -1.49018532304134 -1.35783003566781 -1.41338573748218 -1.49400060501168 -1.51885043393116 0.186853666840754 0.165959082801271 0.139174281143064 0.178178309830205 0.180626391501465 0.160612721469912 -1.45048096411865 0.0678077728828137 0.0175615260869099 0.0205278594660011 0.010331621184635 0.0189298593860931 0.0288579599735691 0.0155886478244685 0.0182806110082914 0.0208626144827447 0.0157316874361126 0.0198288957174224 0.0121736401202197 0.0168123064836675 0.0181174456501445 0.00752087622222442 QERIKAERKRMRNRIAASKCRKRKLERNARLEEKVKTLKAQNSELASTANMLREQVAQLKQKVMNAAAAAAAAAAAAACAAAAAAAAAAAAAAAAAAAAAAAAAAAAAAAAAAAAA CEBPA AAAAAAAAAAAAACAAAAAAAAAAAAAAAAAAAAAAAAAAAAAAAAAAAAA False 2 1 1 -1.4499198 -1.4429662 -1.4483607 -1.4444761 -1.4384049 -1.4428432 -1.4470501 -1.4453219 -1.4432051 -1.4367343 -1.4439282 0.004115274 0.016131874 1 4.5103874 -0.92971534 4.8406277 0.8162471 4.4206944 0.95650005 4.0060573 1.0399063 3.6765451 1.0569477 4.0583086 0.95209175 4.315018 0.9631187 4.8448486 0.83559185 4.721446 0.8598434 5.1202846 0.7350532 1aN 1.0379435 5.223556 0.9145015403 TRUE
caggagcggatcaaggcggagaggaagcgcatgaggaaccgcatcgctgcctccaagtgccgaaaaaggaagctggagagaaacgcccggctggaggaaaaagtgaaaaccttgaaagctcagaactcggagctggcgtccacggccaacatgctcagggaacaggtggcacagcttaaacagaaagtcatgaactaatcaa 3  False 78 78 56 65 156 89 25 39 19 13 29 13 87 -1.20794827067186 -1.01438099633834 -1.00429179823516 -1.14657238905968 -1.23851760740853 -1.3730254554092 0.164078653418424 0.146875487445177 0.158795864915567 0.195298672999302 0.144802631892206 0.205384607448448 -1.14776354658654 0.0673017171750825 0.0462238094573173 0.0180257823980229 0.064603486561042 0.0167531193693714 0.0684571088289213 0.017786424286295 0.0495213609755193 0.0228672105356639 0.0437782296658299 0.0158962168458952 0.0274380239713124 0.0214988509991589 0.0516932457505997 0.00746474722435904 QERIKAERKRMRNRIAASKCRKRKLERNARLEEKVKTLKAQNSELASTANMLREQVAQLKQKVMNAAAAAAAAAAAAAACAAAAAAAAAAAAAAAAAAAAAAAAAAAAAAAAAAAA CEBPB AAAAAAAAAAAAAACAAAAAAAAAAAAAAAAAAAAAAAAAAAAAAAAAAAA False 2 1 1 -1.4034204 -1.3816208 -1.3964891 -1.3675363 -1.3651073 -1.373931 -1.3878324 -1.3636919 -1.3951489 -1.3977894 -1.3832568 0.014922724 0.05849708 6 2.6828747 -1.1725204 2.9044633 -0.9859574 2.7657943 1.1123319 3.1699104 -0.87131345 2.60329 1.0430447 2.860631 -0.96407133 2.504664 -1.181548 2.9642062 -0.9046606 2.5122237 1.2221615 2.539545 -1.2039356 1aN 1.0379435 3.522895 1.06615448174 TRUE
caggagcggatcaaggcggagaggaagcgcatgaggaaccgcatcgctgcctccaagtgccgaaaaaggaagctggagagaaacgcccggctggaggaaaaagtgaaaaccttgaaagctcagaactcggagctggcgtccacggccaacatgctcagggaacaggtggcacagcttaaacagaaagtcatgaactaagcaa 4  False 94 61 100 98 119 206 15 17 13 7 33 26 113 -1.40894719469375 -1.17452035563622 -1.27547031436247 -1.42796507479185 -1.12193544462187 -1.41663995936339 0.185576791848238 0.185477628351605 0.162183238079071 0.220148925262729 0.150574005020165 0.146253445174566 -1.2943310498892 0.0694020868593634 0.0241419432841733 0.0203875811891805 0.0463374446998811 0.0211562113064115 0.038082916479941 0.018165837543272 0.016573539625722 0.0257768869899129 0.0565764455256065 0.0165297895754911 0.0228726296432657 0.0153092340511003 0.0354367606357621 0.00769770901833638 QERIKAERKRMRNRIAASKCRKRKLERNARLEEKVKTLKAQNSELASTANMLREQVAQLKQKVMNAAAAAAAAAAAAAAACAAAAAAAAAAAAAAAAAAAAAAAAAAAAAAAAAAA CEBPD AAAAAAAAAAAAAAACAAAAAAAAAAAAAAAAAAAAAAAAAAAAAAAAAAA False 2 1 1 -1.387704 -1.3821123 -1.3954134 -1.3911195 -1.3814213 -1.3800507 -1.3811115 -1.3898456 -1.3935854 -1.386348 -1.3868711 0.0055573275 0.021784725 5 5.0633526 -0.5807748 5.546944 -0.5172576 4.5228167 0.67700124 4.6572523 -0.6515945 3.9764366 0.72635317 4.731713 -0.59629536 4.481079 -0.6427585 4.574166 -0.6481863 4.631535 0.65842545 4.9682317 -0.5866899 1aN 1.0379435 5.4874873 0.628533684 TRUE
caggagcggatcaaggcggagaggaagcgcatgaggaaccgcatcgctgcctccaagtgccgaaaaaggaagctggagagaaacgcccggctggaggaaaaagtgaaaaccttgaaagctcagaactcggagctggcgtccacggccaacatgctcagggaacaggtggcacagcttaaacagaaagtcatgaactaataca 4  False 94 99 143 139 121 102 24 24 36 10 13 12 116.333333333333 -1.27348884188964 -1.21271333753907 -1.08864758314179 -1.42600594263742 -1.3983393494705 -1.43762330740059 0.159997781144987 0.152374709013086 0.112639534373 0.185455230862558 0.189768151177996 0.205875821789152 -1.25106709959886 0.0643639701082291 0.0390234817461857 0.0175774552447795 0.0419810228352077 0.0173803793497013 0.0590085770163928 0.0126165410593918 0.0168029312890376 0.0217146575752177 0.0262332373179213 0.0208324644528261 0.0206761754955103 0.0215502693797797 0.0402353670666275 0.00713890800087958 QERIKAERKRMRNRIAASKCRKRKLERNARLEEKVKTLKAQNSELASTANMLREQVAQLKQKVMNAAAAAAAAAAAAAAAACAAAAAAAAAAAAAAAAAAAAAAAAAAAAAAAAAA CEBPE AAAAAAAAAAAAAAAACAAAAAAAAAAAAAAAAAAAAAAAAAAAAAAAAAA False 2 1 1 -1.3314161 -1.3146935 -1.3251818 -1.2927381 -1.2766745 -1.2979656 -1.3137305 -1.305923 -1.3095855 -1.293744 -1.3061652 0.016372306 0.06417944 3 2.139927 -1.1279981 2.107832 -1.0845661 2.2296033 1.0660962 2.2846403 -0.95057005 1.9074072 -1.0818352 2.249185 -0.9635463 2.0018764 -1.1456221 2.074049 -1.0741974 2.1246696 -1.0713536 2.16534 -0.99320555 1aN 1.0379435 2.9005876 1.0558990648 TRUE
caggagcggatcaaggcggagaggaagcgcatgaggaaccgcatcgctgcctccaagtgccgaaaaaggaagctggagagaaacgcccggctggaggaaaaagtgaaaaccttgaaagctcagaactcggagctggcgtccacggccaacatgctcagggaacaggtggcacagcttaaacagaaagtcatgaactaacaca 5  False 265 190 315 293 413 239 29 123 15 10 21 22 285.833333333333 -1.51765583788077 -0.943612394578749 -1.55936765173717 -1.62980372427703 -1.61640286153843 -1.51087159260587 0.130556984449635 0.0948458214481917 0.140423801409398 0.173288299902837 0.137629843560564 0.150919919393789 -1.36632601873737 0.0534108345694183 0.0121991444736754 0.0143430711015753 0.0726755948039131 0.0108184380936999 0.00628411303514886 0.0157286042246125 -0.00705942633932652 0.02029005100951 0.00229455037064419 0.0151087988465154 0.0130088337743564 0.0157977021752545 0.0274514629875741 0.00592404467282118 QERIKAERKRMRNRIAASKCRKRKLERNARLEEKVKTLKAQNSELASTANMLREQVAQLKQKVMNAAAAAAAAAAAAAAAAACAAAAAAAAAAAAAAAAAAAAAAAAAAAAAAAAA CREB3 AAAAAAAAAAAAAAAAACAAAAAAAAAAAAAAAAAAAAAAAAAAAAAAAAA False 2 1 1 -1.4552771 -1.4543314 -1.4561769 -1.44527 -1.4469212 -1.4410145 -1.4418163 -1.4456416 -1.4469141 -1.4478884 -1.4481251 0.0053970404 0.021156399 6 3.7408397 -1.1829392 3.9921827 -1.0972506 3.9677536 1.1609883 4.016782 -1.0447772 3.306459 1.2606862 4.492992 -0.84878683 4.07582 -0.97539735 4.6113276 -0.88028276 4.404948 0.9523242 4.01856 -1.0201969 1aN 1.0379435 4.834901 1.0423629519 TRUE
caggagcggatcaaggcggagaggaagcgcatgaggaaccgcatcgctgcctccaagtgccgaaaaaggaagctggagagaaacgcccggctggaggaaaaagtgaaaaccttgaaagctcagaactcggagctggcgtccacggccaacatgctcagggaacaggtggcacagcttaaacagaaagtcatgaactaacgga 4  False 106 117 185 130 133 172 7 37 56 6 32 12 140.5 -1.66322775595029 -1.13988926350136 -1.0365433159529 -1.54731903300514 -1.16332709308225 -1.59361697357292 0.245607279363642 0.132592219117069 0.0966795794408294 0.226834086021316 0.147146763568334 0.192788280448325 -1.2088620825817 0.0605260863095124 -0.00379347652676812 0.0269825676950754 0.0502875852612424 0.0151239210364987 0.0648446773697671 0.0108288967138374 0.00259857477412939 0.0265596418145292 0.0520325321247432 0.0161535521232457 0.00434737351022335 0.020180317148562 0.0449165222712306 0.00671323041587302 QERIKAERKRMRNRIAASKCRKRKLERNARLEEKVKTLKAQNSELASTANMLREQVAQLKQKVMNAAAAAAAAAAAAAAAAAACAAAAAAAAAAAAAAAAAAAAAAAAAAAAAAAA CREB3L1 AAAAAAAAAAAAAAAAAACAAAAAAAAAAAAAAAAAAAAAAAAAAAAAAAA False 2 1 1 -1.4400179 -1.4264407 -1.4203416 -1.427516 -1.4199424 -1.4257772 -1.4241316 -1.4223825 -1.4252484 -1.4333755 -1.4265172 0.0061157346 0.02397368 4 3.254131 -1.1883669 3.5876837 -0.98536736 3.912773 0.8847271 3.6415505 -1.005964 3.076972 1.1221521 4.107171 -0.84438604 3.9731474 -0.8878639 3.9629865 -0.87423927 4.4957924 0.79567045 3.6943097 -0.99627775 1aN 1.0379435 4.5427866 0.9585014972 TRUE
caggagcggatcaaggcggagaggaagcgcatgaggaaccgcatcgctgcctccaagtgccgaaaaaggaagctggagagaaacgcccggctggaggaaaaagtgaaaaccttgaaagctcagaactcggagctggcgtccacggccaacatgctcagggaacaggtggcacagcttaaacagaaagtcatgaactaaacga 5  False 131 112 214 157 104 185 18 8 10 6 6 14 150.5 -1.45205748674523 -1.54750279772794 -1.56470142040313 -1.59889342456702 -1.57958874105536 -1.56934884894539 0.16696619200374 0.212254142164735 0.169195168418724 0.223442772404195 0.253101456823502 0.181052993007241 -1.54356742098802 0.0792688844470096 0.019405819922327 0.0183430091738428 0.00379379440306354 0.0242104318575053 0.0056866877017612 0.0189512305895791 -0.00344018858243791 0.0261625583050296 0.00633594958102157 0.0277851002368067 0.00688766512154793 0.0189519135244419 0.00779279273328984 0.00879208153953208 QERIKAERKRMRNRIAASKCRKRKLERNARLEEKVKTLKAQNSELASTANMLREQVAQLKQKVMNAAAAAAAAAAAAAAAAAAACAAAAAAAAAAAAAAAAAAAAAAAAAAAAAAA CREB3L2 AAAAAAAAAAAAAAAAAAACAAAAAAAAAAAAAAAAAAAAAAAAAAAAAAA False 2 1 1 -1.4628521 -1.4614681 -1.4610796 -1.460094 -1.4539341 -1.4593059 -1.4555907 -1.4603579 -1.4594004 -1.4665138 -1.4600596 0.0035129006 0.01377057 10 3.4608705 -1.4103714 3.4152374 -1.4012223 4.430293 1.1158556 3.4104867 -1.4830081 3.060305 -1.4633096 3.9196968 -1.1427094 3.4098544 -1.3318439 3.66262 -1.2990365 2.9634833 -1.6381353 2.790635 -1.851001 1aN 1.0379435 4.2244825 1.413649329 TRUE
caggagcggatcaaggcggagaggaagcgcatgaggaaccgcatcgctgcctccaagtgccgaaaaaggaagctggagagaaacgcccggctggaggaaaaagtgaaaaccttgaaagctcagaactcggagctggcgtccacggccaacatgctcagggaacaggtggcacagcttaaacagaaagtcatgaactaagtta 5  False 111 59 143 137 101 118 13 5 9 6 6 11 111.5 -1.49810008202967 -1.50066541967521 -1.48052714833957 -1.56165253751758 -1.57105654060111 -1.50710050970626 0.191410002802835 0.272016807914032 0.180820182415356 0.225831819654191 0.253926403526888 0.207601442006429 -1.51416355798052 0.0878026328847321 0.0143475519127708 0.0210284213543005 0.00913622559505228 0.0310271654768816 0.0151148886042758 0.0202533264054126 0.000920287562208022 0.0264422880420848 0.00727260181462519 0.0278756616548691 0.0134035758651658 0.0217309005010369 0.0110541122654447 0.00973859936459958 QERIKAERKRMRNRIAASKCRKRKLERNARLEEKVKTLKAQNSELASTANMLREQVAQLKQKVMNAAAAAAAAAAAAAAAAAAAACAAAAAAAAAAAAAAAAAAAAAAAAAAAAAA CREB3L3 AAAAAAAAAAAAAAAAAAAACAAAAAAAAAAAAAAAAAAAAAAAAAAAAAA False 2 1 1 -1.453924 -1.4554244 -1.453944 -1.4468979 -1.4494421 -1.443065 -1.4538066 -1.44278 -1.4482486 -1.4422637 -1.4489797 0.0051373276 0.020138325 8 4.3316545 -1.0068929 3.8546453 -1.1500343 3.960745 1.1319951 4.1161785 -1.0355874 2.7898288 1.5303228 4.405146 -0.8785528 3.3776379 -1.3169011 4.623858 -0.85752815 3.3633723 1.2631042 4.6258907 -0.8467062 1aN 1.0379435 4.7170305 1.1017625135 TRUE
caggagcggatcaaggcggagaggaagcgcatgaggaaccgcatcgctgcctccaagtgccgaaaaaggaagctggagagaaacgcccggctggaggaaaaagtgaaaaccttgaaagctcagaactcggagctggcgtccacggccaacatgctcagggaacaggtggcacagcttaaacagaaagtcatgaactaactta 5  False 138 147 143 168 174 230 8 11 5 13 16 8 166.666666666667 -1.70077629038274 -1.53475768997053 -1.64668347785448 -1.40608958166334 -1.4437035336392 -1.80141578765513 0.228237863053469 0.182900446161625 0.232460957893312 0.165087067188018 0.167736344692758 0.220760597936354 -1.55204755256767 0.0789709353596003 -0.00791858175491669 0.0250743528708751 0.00524754489165394 0.0208622491101569 -0.00349596739110522 0.0260375119294664 0.0191349062712752 0.0193297817344473 0.0212532248750559 0.0184138456140687 -0.0174041871215862 0.0231083490651079 0.00685222180392303 0.00875903461715633 QERIKAERKRMRNRIAASKCRKRKLERNARLEEKVKTLKAQNSELASTANMLREQVAQLKQKVMNAAAAAAAAAAAAAAAAAAAAACAAAAAAAAAAAAAAAAAAAAAAAAAAAAA CREB3L4 AAAAAAAAAAAAAAAAAAAAACAAAAAAAAAAAAAAAAAAAAAAAAAAAAA False 2 1 1 -1.4393741 -1.4427885 -1.4465765 -1.443623 -1.4397376 -1.452759 -1.4409994 -1.4552466 -1.4391105 -1.4381086 -1.4438324 0.0059475503 0.023314398 10 4.3662167 -0.88155377 3.9770837 -0.9921008 3.7754238 -1.1014967 3.874033 -1.0670782 3.4315257 -1.1439098 4.3003864 -0.9741724 3.5873108 -1.101111 3.061911 -1.4560816 4.213971 -0.93224 4.0365014 -0.9413313 1aN 1.0379435 4.6345716 1.0591075815 TRUE
caggagcggatcaaggcggagaggaagcgcatgaggaaccgcatcgctgcctccaagtgccgaaaaaggaagctggagagaaacgcccggctggaggaaaaagtgaaaaccttgaaagctcagaactcggagctggcgtccacggccaacatgctcagggaacaggtggcacagcttaaacagaaagtcatgaactaacgta 4  False 729 677 770 657 749 796 1390 1143 699 601 689 845 729.666666666667 -0.694012211400396 -0.680989809447733 -0.726084460591905 -0.73106445189556 -0.772397235343762 -0.780893733957129 0.0547989187447565 0.0558079725886449 0.0540630909616465 0.0594127026282945 0.0627679148426609 0.067971982873085 -0.726010012072525 0.0239060915435407 0.102685142957538 0.00602024312340562 0.102631223168619 0.00636564782049939 0.0996185861728972 0.00605550449681854 0.0981725234870298 0.00695653871390543 0.0949482285381343 0.00689056802535456 0.0894200381520434 0.00711503919432048 0.0984718965528819 0.00265153606750747 QERIKAERKRMRNRIAASKCRKRKLERNARLEEKVKTLKAQNSELASTANMLREQVAQLKQKVMNAAAAAAAAAAAAAAAAAAAAAACAAAAAAAAAAAAAAAAAAAAAAAAAAAA CREB5 AAAAAAAAAAAAAAAAAAAAAACAAAAAAAAAAAAAAAAAAAAAAAAAAAA False 2 1 1 -0.67494196 -0.63113916 -0.6706746 -0.61391133 -0.5557007 -0.61419046 -0.6213534 -0.6019151 -0.6317016 -0.596312 -0.621184 0.034846906 0.13659987 5 0.18456244 -0.98478824 0.06909239 -0.95613354 0.16768938 -0.9569807 0.036731422 0.90230715 -0.10124904 1.0044166 0.039746404 -0.9460633 0.048952162 1.0117706 -0.008036196 0.93872803 0.08462161 0.9737135 -0.010119438 -0.8997804 1aN 1.0379435 0.82333374 0.957468196115 TRUE
caggagcggatcaaggcggagaggaagcgcatgaggaaccgcatcgctgcctccaagtgccgaaaaaggaagctggagagaaacgcccggctggaggaaaaagtgaaaaccttgaaagctcagaactcggagctggcgtccacggccaacatgctcagggaacaggtggcacagcttaaacagaaagtcatgaactaattca 4  False 144 183 273 322 264 147 13 18 8 9 9 33 222.166666666667 -1.57311550225127 -1.4598479007349 -1.69661165783336 -1.68439207018346 -1.7329427938234 -1.24472427173321 0.186625426024882 0.149367356303563 0.184444005011684 0.180059831446798 0.198462543747747 0.145936337720378 -1.52762632974307 0.0696538941829641 0.00610631142695034 0.0205027847887317 0.0137920111115011 0.0170373504358586 -0.00908832833462916 0.0206592239158473 -0.0134510888092518 0.0210829188518081 -0.0104990294876754 0.0217869218948358 0.0408680860637607 0.0152760404929607 0.00956089348344477 0.00772563814256708 QERIKAERKRMRNRIAASKCRKRKLERNARLEEKVKTLKAQNSELASTANMLREQVAQLKQKVMNAAAAAAAAAAAAAAAAAAAAAAACAAAAAAAAAAAAAAAAAAAAAAAAAAA CREBL2 AAAAAAAAAAAAAAAAAAAAAAACAAAAAAAAAAAAAAAAAAAAAAAAAAA False 2 1 1 -1.4668616 -1.4637727 -1.468315 -1.4593477 -1.457406 -1.4565237 -1.4651097 -1.4528675 -1.470586 -1.4654706 -1.462626 0.0057706414 0.022620915 1 3.62018 -1.4483044 3.5943575 -1.3800317 3.4825342 -1.6737366 4.3556056 -1.1460648 3.7752862 1.238321 4.49517 -0.9667789 3.0719423 -1.716472 4.020116 -1.0806121 2.599002 2.5395837 3.4745045 -1.4578056 1aN 1.0379435 4.4210043 1.4647710606 TRUE
caggagcggatcaaggcggagaggaagcgcatgaggaaccgcatcgctgcctccaagtgccgaaaaaggaagctggagagaaacgcccggctggaggaaaaagtgaaaaccttgaaagctcagaactcggagctggcgtccacggccaacatgctcagggaacaggtggcacagcttaaacagaaagtcatgaactaaagta 4  False 131 130 130 159 204 250 8 11 4 5 6 66 167.333333333333 -1.68577328060841 -1.50108723717196 -1.68281958822904 -1.65218101016461 -1.77597810245594 -1.1963252952876 0.228979808907102 0.185373268849591 0.257808812247676 0.24099119778777 0.239076367874191 0.112821630028403 -1.4428690835407 0.0752719962518495 -0.00627034181710037 0.0251558635014786 0.00908811165175252 0.0211443077054432 -0.00754350472162751 0.0288766771214167 -0.00967954709974603 0.0282172754807938 -0.0152233814494696 0.026245446901036 0.0459343001098993 0.0118097234432317 0.0189617148129742 0.00834876803560946 QERIKAERKRMRNRIAASKCRKRKLERNARLEEKVKTLKAQNSELASTANMLREQVAQLKQKVMNAAAAAAAAAAAAAAAAAAAAAAAACAAAAAAAAAAAAAAAAAAAAAAAAAA CREBRF AAAAAAAAAAAAAAAAAAAAAAAACAAAAAAAAAAAAAAAAAAAAAAAAAA False 2 1 1 -1.4497385 -1.4441439 -1.4630939 -1.4596422 -1.4585863 -1.4640353 -1.4543501 -1.451301 -1.4569046 -1.4643923 -1.4566188 0.006723423 0.026355818 1 4.2187862 -0.9923183 4.186055 -0.9527363 3.3533661 1.5276351 3.197627 -1.5690782 2.5280724 1.8795495 3.0365672 -1.5659552 3.3472366 -1.3370934 4.0015035 -1.0684423 3.6518517 1.2827213 2.9542093 -1.6826745 1aN 1.0379435 4.2196627 1.38582041304 TRUE
caggagcggatcaaggcggagaggaagcgcatgaggaaccgcatcgctgcctccaagtgccgaaaaaggaagctggagagaaacgcccggctggaggaaaaagtgaaaaccttgaaagctcagaactcggagctggcgtccacggccaacatgctcagggaacaggtggcacagcttaaacagaaagtcatgaactaagtaa 4  False 36 81 98 90 74 101 5 2 5 7 4 8 80 -1.44896083492736 -1.83852639851739 -1.53986465350077 -1.40469163608229 -1.59857658951852 -1.55572959309901 0.310802503564197 0.390131958754035 0.236595293796819 0.22251416361963 0.306556689207872 0.236636657607645 -1.53027223275604 0.109446510503448 0.019746020007277 0.0341449553691905 -0.029401350737475 0.0444997826969095 0.00846860695551591 0.0265005910692219 0.0192985894926119 0.0260538289816 0.0042514919115508 0.0336533358788372 0.00831327513097424 0.0247701924017003 0.00926742404461028 0.0121392227388646 QERIKAERKRMRNRIAASKCRKRKLERNARLEEKVKTLKAQNSELASTANMLREQVAQLKQKVMNAAAAAAAAAAAAAAAAAAAAAAAAACAAAAAAAAAAAAAAAAAAAAAAAAA CREBZF AAAAAAAAAAAAAAAAAAAAAAAAACAAAAAAAAAAAAAAAAAAAAAAAAA False 2 1 1 -1.4662793 -1.4640402 -1.4669064 -1.4540977 -1.4571025 -1.4561834 -1.4522778 -1.4647639 -1.4528933 -1.4587194 -1.4593264 0.005688042 0.022297125 6 3.932646 -1.3176403 3.4881768 -1.4284581 3.110439 1.7955427 3.8354135 -1.2044998 3.6194782 1.2864325 4.1486387 -1.0438776 4.472484 -0.9780389 3.3538842 -1.5246779 4.4265084 1.0073605 5.0964117 -0.89915645 1aN 1.0379435 4.720543 1.24856848236 TRUE
caggagcggatcaaggcggagaggaagcgcatgaggaaccgcatcgctgcctccaagtgccgaaaaaggaagctggagagaaacgcccggctggaggaaaaagtgaaaaccttgaaagctcagaactcggagctggcgtccacggccaacatgctcagggaacaggtggcacagcttaaacagaaagtcatgaactaaccta 5  False 74 33 69 82 61 83 8 0 5 8 3 4 67 -1.52116895354634 NA -1.44068279875121 -1.34275640030629 -1.62612029594821 -1.7040643946864 0.239964754175105 NA 0.242006927693819 0.215286295406782 0.349860686828074 0.315055689177466 -1.48718556834577 0.116043411987397 0.0118131914127063 0.026362676386213 NA NA 0.0195777787907853 0.0271067379397675 0.026550487594709 0.0252075294056279 0.00122778492208125 0.0384071841167428 -0.00721382710387836 0.0329787874671367 0.0140463668719795 0.0128709158383672 QERIKAERKRMRNRIAASKCRKRKLERNARLEEKVKTLKAQNSELASTANMLREQVAQLKQKVMNAAAAAAAAAAAAAAAAAAAAAAAAAACAAAAAAAAAAAAAAAAAAAAAAAA CREM AAAAAAAAAAAAAAAAAAAAAAAAAACAAAAAAAAAAAAAAAAAAAAAAAA False 2 1 1 -1.4521043 -1.4488018 -1.4540486 -1.4472352 -1.4421577 -1.4497796 -1.4482208 -1.4355516 -1.4474255 -1.4439423 -1.4469268 0.005294075 0.020752773 10 3.6347 -1.1780021 3.7383924 -1.1099248 3.489041 1.2865969 3.5293322 -1.2118132 3.1906567 1.2539877 3.5658135 -1.1443018 3.3570585 -1.2513667 3.5580754 -1.056577 3.8601336 1.0919468 4.2646294 -0.930462 1aN 1.0379435 4.3909183 1.15149790698 TRUE
caggagcggatcaaggcggagaggaagcgcatgaggaaccgcatcgctgcctccaagtgccgaaaaaggaagctggagagaaacgcccggctggaggaaaaagtgaaaaccttgaaagctcagaactcggagctggcgtccacggccaacatgctcagggaacaggtggcacagcttaaacagaaagtcatgaactaatcga 4  False 162 153 148 141 251 189 23 18 8 7 22 18 174 -1.44262635937163 -1.41079398335231 -1.52353730813408 -1.5273887279118 -1.45767899307246 -1.50070754393552 0.149424553798695 0.152995015300669 0.189441215463211 0.211833508864867 0.143533498540641 0.165811340436682 -1.467907112006 0.067029629598357 0.0204419294116646 0.0164158739456994 0.0193872683442818 0.0174511336019065 0.0102974020083036 0.0212189520006185 0.00493218245107888 0.0248032481292827 0.0197190197934969 0.0157568932804378 0.0140727663184101 0.0173564774220668 0.0161846303441852 0.00743456872270416 QERIKAERKRMRNRIAASKCRKRKLERNARLEEKVKTLKAQNSELASTANMLREQVAQLKQKVMNAAAAAAAAAAAAAAAAAAAAAAAAAAACAAAAAAAAAAAAAAAAAAAAAAA DBP AAAAAAAAAAAAAAAAAAAAAAAAAAACAAAAAAAAAAAAAAAAAAAAAAA False 2 1 1 -1.4449227 -1.445142 -1.4545867 -1.4464899 -1.4364858 -1.4478792 -1.443504 -1.4444889 -1.449809 -1.4426782 -1.4455986 0.004741847 0.01858804 8 4.966695 -0.80857515 4.814712 -0.8350836 4.571787 -0.98811436 4.704214 -0.9025351 4.450819 0.8608805 5.1584563 -0.7786104 4.6547527 -0.86585385 4.813356 -0.8352382 4.050501 1.0651499 4.349505 -0.9033687 1aN 1.0379435 5.4256144 0.8843409684 TRUE
caggagcggatcaaggcggagaggaagcgcatgaggaaccgcatcgctgcctccaagtgccgaaaaaggaagctggagagaaacgcccggctggaggaaaaagtgaaaaccttgaaagctcagaactcggagctggcgtccacggccaacatgctcagggaacaggtggcacagcttaaacagaaagtcatgaactaaaata 5  False 122 195 205 208 186 248 2150 3019 1760 1986 1907 3145 194 -0.0530925684006788 -0.0738875505160667 -0.090956313593728 -0.0900639890455132 -0.0695893159329265 -0.0403939964938503 0.094298906151173 0.0818652201094619 0.0698383280175573 0.0838784922098894 0.0979230896525175 0.0892755828812373 -0.0724680369495139 0.0345323674729476 0.173096971544828 0.0103597361828529 0.171879378801762 0.009337826403508 0.170758087851259 0.00782245894265694 0.173226246650333 0.00982119904513862 0.17210143315864 0.0107498506553059 0.166932631322567 0.00934501605583337 0.170959283941681 0.00383014587240977 QERIKAERKRMRNRIAASKCRKRKLERNARLEEKVKTLKAQNSELASTANMLREQVAQLKQKVMNAAAAAAAAAAAAAAAAAAAAAAAAAAAACAAAAAAAAAAAAAAAAAAAAAA DDIT3 AAAAAAAAAAAAAAAAAAAAAAAAAAAACAAAAAAAAAAAAAAAAAAAAAA False 2 1 1 -0.24101257 -0.20727003 -0.24826813 -0.19024181 -0.14701903 -0.18770564 -0.18269694 -0.18624067 -0.19704103 -0.16897094 -0.19564667 0.030530153 0.1196782 3 -0.8252661 1.0321794 -0.9526432 1.0232692 -0.79482865 -1.0780103 -1.0338619 0.9854592 -1.0490876 1.0953186 -1.0409113 0.96784955 -0.9642656 -1.0765232 -1.0196078 1.0298731 -0.9450657 1.0369854 -1.1447899 0.9418044 1aN 1.0379435 -0.20489812 1.026727244 TRUE
caggagcggatcaaggcggagaggaagcgcatgaggaaccgcatcgctgcctccaagtgccgaaaaaggaagctggagagaaacgcccggctggaggaaaaagtgaaaaccttgaaagctcagaactcggagctggcgtccacggccaacatgctcagggaacaggtggcacagcttaaacagaaagtcatgaactaatgaa 2  False 208 202 173 199 289 240 1922 1764 1111 1142 2205 2600 218.5 -0.239164381731677 -0.230765700961745 -0.173028579739954 -0.229202122194862 -0.155721682117263 -0.087417829449116 0.0770889481520973 0.0811488079882082 0.0741754670309583 0.0858988308661286 0.08223229879404 0.0903740103502196 -0.188967731748908 0.0331911224258137 0.152655006989228 0.0084690395473842 0.153985321552463 0.00925610999191476 0.161565328653212 0.00830825367491908 0.156934784269138 0.0100577572802564 0.162645950530841 0.00902733904960788 0.162010361875631 0.00945999511284454 0.158037759649365 0.00368138213111128 QERIKAERKRMRNRIAASKCRKRKLERNARLEEKVKTLKAQNSELASTANMLREQVAQLKQKVMNAAAAAAAAAAAAAAAAAAAAAAAAAAAAAAAAAAAAAAAAAAAAAAAAAAA FOS AAAAAAAAAAAAAAAAAAAAAAAAAAAAAAAAAAAAAAAAAAAAAAAAAAA False 1 1 1 -0.32573473 -0.2952366 -0.32631552 -0.27980804 -0.22918975 -0.2805394 -0.2878238 -0.2696762 -0.2964015 -0.26456857 -0.2855294 0.028713418 0.1125566 NA -0.6409223 -0.9855633 -0.749009 -0.9802675 -0.6632507 0.9818175 -0.83079386 -0.9259659 -0.9037491 1.0031701 -0.81316626 -0.9261728 -0.71517885 -1.0434102 -0.833969 -0.97534174 -0.70595014 1.0063037 -0.8653573 -0.9332268 1aN 1.0379435 0 0.976123954 TRUE
caggagcggatcaaggcggagaggaagcgcatgaggaaccgcatcgctgcctccaagtgccgaaaaaggaagctggagagaaacgcccggctggaggaaaaagtgaaaaccttgaaagctcagaactcggagctggcgtccacggccaacatgctcagggaacaggtggcacagcttaaacagaaagtcatgaactaaaaga 5  False 65 53 8 39 42 52 357 787 2 130 210 185 43.1666666666667 -0.389099768413175 -0.0853244552212016 -1.09061749601036 -0.377673527552016 -0.278913209066951 -0.419846908658802 0.126552239016653 0.145006950255303 0.444223827469537 0.181277657071167 0.194461844044159 0.171729938147051 -0.325407920070337 0.0696989539784301 0.136183012626915 0.0139031072901322 0.17057484641808 0.0165399876403635 0.0587879308043137 0.0497566701604996 0.139550503911841 0.0212255121143249 0.14912216853614 0.0213477310514616 0.127212996432797 0.0179760128969009 0.142904542254423 0.00773063593455892 QERIKAERKRMRNRIAASKCRKRKLERNARLEEKVKTLKAQNSELASTANMLREQVAQLKQKVMNAAAAAAAAAAAAAAAAAAAAAAAAAAAAACAAAAAAAAAAAAAAAAAAAAA FOSB AAAAAAAAAAAAAAAAAAAAAAAAAAAAACAAAAAAAAAAAAAAAAAAAAA False 2 1 1 -0.34487677 -0.31140494 -0.35172403 -0.29170763 -0.24603856 -0.29017758 -0.3045225 -0.28555048 -0.2987151 -0.26955044 -0.2994268 0.031712662 0.12431364 6 -0.66643345 0.8764181 -0.82974213 0.8343606 -0.6639393 -0.88440335 -0.93981063 0.78517866 -0.97790086 -0.87944174 -0.89887047 -0.81004447 -0.7674181 0.91578555 -0.9364454 0.82319695 -0.84971875 0.829026 -1.008119 0.78788257 1aN 1.0379435 -0.08170516 0.842573802 TRUE
caggagcggatcaaggcggagaggaagcgcatgaggaaccgcatcgctgcctccaagtgccgaaaaaggaagctggagagaaacgcccggctggaggaaaaagtgaaaaccttgaaagctcagaactcggagctggcgtccacggccaacatgctcagggaacaggtggcacagcttaaacagaaagtcatgaactaataga 4  False 127 150 132 154 235 134 211 367 171 114 48 172 155.333333333333 -0.733702426345271 -0.579350578239863 -0.625562573983203 -0.788912042518582 -1.21106577160834 -0.724195824799785 0.100602368508637 0.094543358219012 0.0881717923688419 0.10500552271764 0.117672465297228 0.119309308764667 -0.747040350222522 0.0417947552298695 0.0983247513830011 0.0110522384580881 0.114224540764738 0.0107839381055029 0.110877852440516 0.00987595558605502 0.0913992412447984 0.0122949293946319 0.0467918512346874 0.0129179076423713 0.0953549517567231 0.0124888280763107 0.0961393237015216 0.00463565115706204 QERIKAERKRMRNRIAASKCRKRKLERNARLEEKVKTLKAQNSELASTANMLREQVAQLKQKVMNAAAAAAAAAAAAAAAAAAAAAAAAAAAAAACAAAAAAAAAAAAAAAAAAAA FOSL1 AAAAAAAAAAAAAAAAAAAAAAAAAAAAAACAAAAAAAAAAAAAAAAAAAA False 2 1 1 -0.7882641 -0.7489922 -0.79231375 -0.735677 -0.6737043 -0.7187243 -0.7375413 -0.7183778 -0.75229144 -0.70847183 -0.7374359 0.03584905 0.14052828 5 0.46804643 -0.9523479 0.36922014 -0.91827285 0.46644616 0.95654726 0.3624786 -0.8693351 0.17453039 0.9682404 0.3050102 -0.9066266 0.3174783 -1.0014759 0.27880633 -0.93856907 0.3820095 0.9452793 0.28492498 -0.87105757 1aN 1.0379435 1.1130297 0.9327751907 TRUE
caggagcggatcaaggcggagaggaagcgcatgaggaaccgcatcgctgcctccaagtgccgaaaaaggaagctggagagaaacgcccggctggaggaaaaagtgaaaaccttgaaagctcagaactcggagctggcgtccacggccaacatgctcagggaacaggtggcacagcttaaacagaaagtcatgaactaagaga 5  False 102 63 82 50 116 87 1338 687 655 590 1821 1240 83.3333333333333 -0.138183865315775 -0.16990919442037 -0.111349828488821 -0.0321905180811908 0.0545911898526285 -0.0055191049550191 0.101981056015263 0.13420965490305 0.0976036450866946 0.157692783176016 0.119781005632688 0.133738543823144 -0.0762346523074031 0.0486525411160638 0.163748789010409 0.0112037019207113 0.160926822385753 0.0153084112823945 0.168473848845377 0.0109323995579102 0.180002559180503 0.0184639967976313 0.185733783774129 0.013149380053907 0.170583197478034 0.0139992235163969 0.170541511071713 0.00539628016190667 QERIKAERKRMRNRIAASKCRKRKLERNARLEEKVKTLKAQNSELASTANMLREQVAQLKQKVMNAAAAAAAAAAAAAAAAAAAAAAAAAAAAAAACAAAAAAAAAAAAAAAAAAA FOSL2 AAAAAAAAAAAAAAAAAAAAAAAAAAAAAAACAAAAAAAAAAAAAAAAAAA False 2 1 1 -0.13681972 -0.10153496 -0.14379692 -0.108178616 -0.061382413 -0.09336984 -0.10327923 -0.090786815 -0.115363 -0.08726537 -0.10417769 0.024031652 0.094204076 6 -1.3156319 0.87647843 -1.4560064 0.89594245 -1.3252482 -0.87749445 -1.5562161 0.82012665 -1.5557575 0.9252207 -1.5649798 0.8314263 -1.3541927 0.9514792 -1.5153991 0.8970004 -1.3775957 -0.89219344 -1.6623654 0.8071201 1aN 1.0379435 -0.69620466 0.877448208 TRUE
caggagcggatcaaggcggagaggaagcgcatgaggaaccgcatcgctgcctccaagtgccgaaaaaggaagctggagagaaacgcccggctggaggaaaaagtgaaaaccttgaaagctcagaactcggagctggcgtccacggccaacatgctcagggaacaggtggcacagcttaaacagaaagtcatgaactaattga 4  False 115 126 144 172 155 89 17 15 12 6 10 14 133.5 -1.43098759809632 -1.40755169213845 -1.40117470382906 -1.6238314825568 -1.54700198919219 -1.35090125448942 0.173100130501355 0.167070157705711 0.16123642845319 0.222003328251684 0.200151758210743 0.201008903500485 -1.44697391767879 0.0750232691578483 0.0217205709275498 0.0190168874529319 0.0197570951457507 0.0190565923816813 0.0240030057285416 0.0180597871890439 -0.00636014606932256 0.0259940160820627 0.00991327457264132 0.0219723613378356 0.0297538981011162 0.021040819560667 0.0185064285212584 0.00832118055400423 QERIKAERKRMRNRIAASKCRKRKLERNARLEEKVKTLKAQNSELASTANMLREQVAQLKQKVMNAAAAAAAAAAAAAAAAAAAAAAAAAAAAAAAACAAAAAAAAAAAAAAAAAA HLF AAAAAAAAAAAAAAAAAAAAAAAAAAAAAAAACAAAAAAAAAAAAAAAAAA False 2 1 1 -1.4382495 -1.4295781 -1.4373952 -1.4259409 -1.409212 -1.4243333 -1.4307005 -1.4120072 -1.4322008 -1.4294667 -1.4269083 0.009646129 0.037812825 2 3.6284707 -1.052305 3.8589664 -0.93354434 4.1491623 0.93011624 3.9774551 -0.91185147 3.8725533 -0.8428558 4.0125732 -0.8574208 3.6269536 -1.0125914 4.7757154 -0.6865939 3.7467647 0.9978466 3.86368 -0.92953765 1aN 1.0379435 4.723365 0.91546634026 TRUE
caggagcggatcaaggcggagaggaagcgcatgaggaaccgcatcgctgcctccaagtgccgaaaaaggaagctggagagaaacgcccggctggaggaaaaagtgaaaaccttgaaagctcagaactcggagctggcgtccacggccaacatgctcagggaacaggtggcacagcttaaacagaaagtcatgaactaaataa 4  False 77 74 90 74 99 110 4023 3519 2606 1122 3945 4756 87.3333333333333 0.260123827107291 0.233558118421992 0.25270024880041 0.03632617765165 0.326129512230603 0.32577780809129 0.114072053196567 0.123583980424301 0.0927220786006406 0.131075544338322 0.128177763949229 0.120624549088715 0.244221957862945 0.0473282055651217 0.207507118576702 0.0125320263530766 0.206947681082209 0.0140964105869823 0.20925040898797 0.0103856245348396 0.188025069945522 0.0153474266999851 0.215542855598901 0.014071163651747 0.205262052230339 0.0126265022482269 0.206084847730919 0.00524939193166586 QERIKAERKRMRNRIAASKCRKRKLERNARLEEKVKTLKAQNSELASTANMLREQVAQLKQKVMNAAAAAAAAAAAAAAAAAAAAAAAAAAAAAAAAACAAAAAAAAAAAAAAAAA JDP2 AAAAAAAAAAAAAAAAAAAAAAAAAAAAAAAAACAAAAAAAAAAAAAAAAA False 2 1 1 0.24516642 0.23591506 0.24331748 0.24788833 0.25289488 0.24851406 0.24164236 0.24246931 0.25190556 0.24701238 0.24567258 0.0050914483 0.019958477 7 -3.543632 1.056268 -3.7862544 1.0241175 -3.4226491 1.1973797 -3.651401 1.1665679 -3.4236312 1.2949703 -3.7576632 1.0351794 -3.46357 1.140936 -3.588048 1.210674 -3.3174706 1.2221905 -3.756527 1.0887735 1aN 1.0379435 -2.79895 1.143705674 TRUE
caggagcggatcaaggcggagaggaagcgcatgaggaaccgcatcgctgcctccaagtgccgaaaaaggaagctggagagaaacgcccggctggaggaaaaagtgaaaaccttgaaagctcagaactcggagctggcgtccacggccaacatgctcagggaacaggtggcacagcttaaacagaaagtcatgaactaataaa 3  False 287 229 160 359 329 210 112 53 19 33 58 31 262.333333333333 -1.15121481442514 -1.22541572086598 -1.30105693644953 -1.35902776254215 -1.25398280227723 -1.36987087597364 0.0880698645196397 0.105100718275259 0.13493082257879 0.109863970249814 0.104989589803239 0.138785618751739 -1.25692220357126 0.044727169598063 0.0524565820677997 0.00967540981462081 0.0405321456409742 0.0119881466247342 0.0352170073661509 0.01511334606201 0.0246452997087128 0.0128637972772882 0.0420804836512415 0.011525600496794 0.0277682329100087 0.0145275314223274 0.039585950187522 0.00496089890607114 QERIKAERKRMRNRIAASKCRKRKLERNARLEEKVKTLKAQNSELASTANMLREQVAQLKQKVMNAAAAAAAAAAAAAAAAAAAAAAAAAAAAAAAAAACAAAAAAAAAAAAAAAA JUN AAAAAAAAAAAAAAAAAAAAAAAAAAAAAAAAAACAAAAAAAAAAAAAAAA False 2 1 1 -0.6359538 -0.5758589 -0.63650227 -0.5892689 -0.5151464 -0.5632016 -0.5935344 -0.55067164 -0.6007924 -0.5552617 -0.58161914 0.037970744 0.14884531 6 0.09017259 1.0293243 -0.063717425 0.9500027 0.08336222 0.9819408 -0.024453342 0.9570651 -0.18313092 1.065266 -0.08324349 -0.9386105 -0.013143182 -1.0741053 -0.13431269 -0.93448806 0.011920571 0.9977446 -0.10964805 -0.93846214 1aN 1.0379435 0.7295153 0.986700946827 TRUE
caggagcggatcaaggcggagaggaagcgcatgaggaaccgcatcgctgcctccaagtgccgaaaaaggaagctggagagaaacgcccggctggaggaaaaagtgaaaaccttgaaagctcagaactcggagctggcgtccacggccaacatgctcagggaacaggtggcacagcttaaacagaaagtcatgaactaacaga 5  False 133 83 113 119 165 131 8 4 4 2 15 10 124 -1.69014013742055 -1.65530711767173 -1.64320274879595 -1.82340479926791 -1.44703495318467 -1.56675565050559 0.228760105983232 0.287743636898972 0.259160705735624 0.367015206640352 0.172641145972567 0.211992541204243 -1.58920721858341 0.095649959327272 -0.00675008740873517 0.025131726802308 -0.0085027342551067 0.032821021265001 -0.0031060975170161 0.0290281001523585 -0.0297278678282406 0.042973225937204 0.0208875066086999 0.0189522873793255 0.00715911091079671 0.0221905434535889 0.00273067000120236 0.010608982925961 QERIKAERKRMRNRIAASKCRKRKLERNARLEEKVKTLKAQNSELASTANMLREQVAQLKQKVMNAAAAAAAAAAAAAAAAAAAAAAAAAAAAAAAAAAACAAAAAAAAAAAAAAA JUNB AAAAAAAAAAAAAAAAAAAAAAAAAAAAAAAAAAACAAAAAAAAAAAAAAA False 2 1 1 -1.3590177 -1.3517737 -1.3481565 -1.331982 -1.3095164 -1.3365521 -1.3328635 -1.3382885 -1.3401798 -1.3239748 -1.3372304 0.01416664 0.05553323 4 1.9309549 -1.368438 1.892943 -1.3579446 2.0097861 1.2735872 1.9354801 -1.2632291 1.7050894 1.3295318 2.0006871 -1.215026 1.8113307 -1.3429183 1.8427168 -1.3353021 1.9031793 1.3149853 1.9169241 -1.2262182 1aN 1.0379435 2.667044 1.302718083 TRUE
caggagcggatcaaggcggagaggaagcgcatgaggaaccgcatcgctgcctccaagtgccgaaaaaggaagctggagagaaacgcccggctggaggaaaaagtgaaaaccttgaaagctcagaactcggagctggcgtccacggccaacatgctcagggaacaggtggcacagcttaaacagaaagtcatgaactaaatga 5  False 140 132 117 322 153 274 44 34 6 42 15 33 189.666666666667 -1.21360283128875 -1.196103985043 -1.53841870992525 -1.26339188306417 -1.42502480083325 -1.43062385024423 0.125858730883788 0.131322432425535 0.216733204625819 0.104085859673977 0.174645658443052 0.131050529426054 -1.3059028716189 0.055408695810765 0.0456025959288477 0.0138269180575061 0.0438755422669713 0.0149790848328071 0.00863056435876358 0.0242758760528991 0.0358431525010571 0.012187247513755 0.0233037482889606 0.0191723397670807 0.021408851075969 0.013717852766541 0.0341532759378486 0.00614563677748026 QERIKAERKRMRNRIAASKCRKRKLERNARLEEKVKTLKAQNSELASTANMLREQVAQLKQKVMNAAAAAAAAAAAAAAAAAAAAAAAAAAAAAAAAAAAACAAAAAAAAAAAAAA JUND AAAAAAAAAAAAAAAAAAAAAAAAAAAAAAAAAAAACAAAAAAAAAAAAAA False 2 1 1 -1.1090207 -1.0784844 -1.1132457 -1.0788671 -1.0146024 -1.0544845 -1.0556087 -1.0465245 -1.0765995 -1.0409744 -1.0668412 0.03054597 0.1197402 2 1.1439755 1.166961 1.0936724 -1.1179429 1.171408 -1.1497931 1.1102352 1.1139513 0.8597553 1.2002418 1.0540599 -1.0891576 0.9972291 1.1598262 1.003937 -1.1137667 1.0833445 1.1369699 1.0580658 -1.0457929 1aN 1.0379435 1.829703 1.129440319 TRUE
caggagcggatcaaggcggagaggaagcgcatgaggaaccgcatcgctgcctccaagtgccgaaaaaggaagctggagagaaacgcccggctggaggaaaaagtgaaaaccttgaaagctcagaactcggagctggcgtccacggccaacatgctcagggaacaggtggcacagcttaaacagaaagtcatgaactaaggaa 3  False 80 98 66 179 89 85 8 10 7 10 3 8 99.5 -1.54363801832038 -1.44978441709486 -1.33300268739579 -1.49512619224409 -1.73623656940453 -1.50424060402541 0.238107447523141 0.198613615745777 0.212709271144263 0.180382634245641 0.338894273166418 0.241731296203435 -1.48179515252906 0.0906681384568659 0.00934472605255332 0.0261586315281087 0.0149398864011489 0.0226545468604041 0.0316388242643643 0.0238251628794747 0.00870975136231555 0.021120715317341 -0.0108606152558014 0.0372033075897109 0.0137029395169412 0.0253034790847977 0.0146442430212793 0.0100564259470971 QERIKAERKRMRNRIAASKCRKRKLERNARLEEKVKTLKAQNSELASTANMLREQVAQLKQKVMNAAAAAAAAAAAAAAAAAAAAAAAAAAAAAAAAAAAAACAAAAAAAAAAAAA MAF AAAAAAAAAAAAAAAAAAAAAAAAAAAAAAAAAAAAACAAAAAAAAAAAAA False 2 1 1 -1.3992485 -1.3853323 -1.4135942 -1.3989804 -1.394355 -1.4140872 -1.4067286 -1.404499 -1.3965344 -1.4010707 -1.401443 0.008754112 0.03431612 3 4.0887356 -0.7551122 4.672946 -0.62189204 4.19578 0.7955859 3.9563303 -0.79437155 3.14528 0.96886873 3.628087 -0.8993408 3.4235616 -0.9399967 3.8651514 -0.8181215 3.5372057 0.8733263 3.6674094 -0.8458315 1aN 1.0379435 4.5901833 0.8312447145 TRUE
caggagcggatcaaggcggagaggaagcgcatgaggaaccgcatcgctgcctccaagtgccgaaaaaggaagctggagagaaacgcccggctggaggaaaaagtgaaaaccttgaaagctcagaactcggagctggcgtccacggccaacatgctcagggaacaggtggcacagcttaaacagaaagtcatgaactaaggga 4  False 128 119 155 110 174 138 9 25 8 2 15 92 137.333333333333 -1.64515047154944 -1.25194087247341 -1.53660081714782 -1.80191180832249 -1.46251625681176 -0.919775346516411 0.218352208476266 0.144980956757063 0.188954204158035 0.368094842559026 0.171306370207076 0.124852167670097 -1.28234054022445 0.0703308961691826 -0.00180749487609033 0.023988308741684 0.0375065963209363 0.0165370227332411 0.00883418308815248 0.0211644027860612 -0.027211287754029 0.0430996387871995 0.0191879921986536 0.0188057576876229 0.0748824584763886 0.0130690326943569 0.03676668396455 0.00780072758916118 QERIKAERKRMRNRIAASKCRKRKLERNARLEEKVKTLKAQNSELASTANMLREQVAQLKQKVMNAAAAAAAAAAAAAAAAAAAAAAAAAAAAAAAAAAAAAACAAAAAAAAAAAA MAFA AAAAAAAAAAAAAAAAAAAAAAAAAAAAAAAAAAAAAACAAAAAAAAAAAA False 2 1 1 -1.4185336 -1.4213197 -1.4316181 -1.4318593 -1.4083948 -1.4157761 -1.4144061 -1.4103887 -1.425703 -1.4250662 -1.4203066 0.008252651 0.032350395 1 4.3585052 -0.77725476 4.1173964 -0.8339526 3.8475435 0.96350724 3.7179003 -1.0142202 4.3038006 0.7553548 5.0123587 -0.6564199 3.9091978 -0.8553705 4.8434596 -0.6715672 4.0755763 0.88012344 4.203507 -0.8324824 1aN 1.0379435 5.0110598 0.8240253213 TRUE
caggagcggatcaaggcggagaggaagcgcatgaggaaccgcatcgctgcctccaagtgccgaaaaaggaagctggagagaaacgcccggctggaggaaaaagtgaaaaccttgaaagctcagaactcggagctggcgtccacggccaacatgctcagggaacaggtggcacagcttaaacagaaagtcatgaactaacgaa 3  False 52 51 116 66 46 70 8 4 7 7 1 23 66.8333333333333 -1.41948335099647 -1.5218794252676 -1.4924167229593 -1.31992698730806 -1.86409177879482 -1.13100318548073 0.250183733318995 0.300890783958729 0.203226794378304 0.23275841265105 0.569116750071584 0.188007224573306 -1.36279581173731 0.0994686957744517 0.0229844346328799 0.027485339758565 0.00671648371590181 0.0343206297285373 0.0137831598537656 0.0227630486038041 0.0292235471983348 0.0272533117829097 -0.0248963693494035 0.0624767875524782 0.0527719610385122 0.019679855068406 0.0278430147043983 0.0110325367889403 QERIKAERKRMRNRIAASKCRKRKLERNARLEEKVKTLKAQNSELASTANMLREQVAQLKQKVMNAAAAAAAAAAAAAAAAAAAAAAAAAAAAAAAAAAAAAAACAAAAAAAAAAA MAFB AAAAAAAAAAAAAAAAAAAAAAAAAAAAAAAAAAAAAAACAAAAAAAAAAA False 2 1 1 -1.4305755 -1.4310894 -1.440764 -1.4193735 -1.4257462 -1.4271325 -1.4326252 -1.4423527 -1.4264137 -1.4272563 -1.4303329 0.006955263 0.027264632 9 5.0001554 -0.7258363 4.485464 -0.81074095 3.7283704 1.0619419 4.5520163 -0.7660837 4.1607857 0.85821474 5.450884 -0.6411042 3.8503442 -0.9659357 3.1514158 -1.2539537 4.555785 0.7907691 5.186875 -0.6832974 1aN 1.0379435 5.1843443 0.855787781 TRUE
caggagcggatcaaggcggagaggaagcgcatgaggaaccgcatcgctgcctccaagtgccgaaaaaggaagctggagagaaacgcccggctggaggaaaaagtgaaaaccttgaaagctcagaactcggagctggcgtccacggccaacatgctcagggaacaggtggcacagcttaaacagaaagtcatgaactaaggta 4  False 40 103 105 120 186 49 3 11 3 7 7 12 100.5 -1.62655001567692 -1.43730542923212 -1.70376853004095 -1.48331450357427 -1.70411733333913 -1.21874788713006 0.375910073202097 0.190859847789921 0.29593874391725 0.215188531590334 0.225689446101499 0.237174253700938 -1.50141274866415 0.0976123384970581 0.000235962716208404 0.0412977132588109 0.0163632823463133 0.0217701256245234 -0.00988995604524218 0.0331475386016138 0.0100927631741548 0.0251960823960853 -0.00733461345080477 0.0247758506056029 0.0435871915946867 0.0248264658413267 0.0124683639732452 0.0108266395486397 QERIKAERKRMRNRIAASKCRKRKLERNARLEEKVKTLKAQNSELASTANMLREQVAQLKQKVMNAAAAAAAAAAAAAAAAAAAAAAAAAAAAAAAAAAAAAAAACAAAAAAAAAA MAFF AAAAAAAAAAAAAAAAAAAAAAAAAAAAAAAAAAAAAAAACAAAAAAAAAA False 2 1 1 -1.4367696 -1.4312024 -1.4396801 -1.4352689 -1.4233238 -1.4340781 -1.4224006 -1.4283625 -1.433602 -1.4410369 -1.4325726 0.006315641 0.024757314 4 4.760274 -0.7938768 5.0092416 -0.7264851 4.224805 0.92928314 4.0483413 -0.95437634 4.260637 0.82616395 4.410534 -0.82578766 5.102916 -0.6844116 3.947154 -0.9091051 3.9824557 0.947779 3.550455 -1.0930471 1aN 1.0379435 5.101816 0.8690315817 TRUE
caggagcggatcaaggcggagaggaagcgcatgaggaaccgcatcgctgcctccaagtgccgaaaaaggaagctggagagaaacgcccggctggaggaaaaagtgaaaaccttgaaagctcagaactcggagctggcgtccacggccaacatgctcagggaacaggtggcacagcttaaacagaaagtcatgaactaagtga 5  False 133 68 197 158 215 82 9 4 15 25 9 5 142.166666666667 -1.65619423784551 -1.60069580061126 -1.42668581333315 -1.21060094361168 -1.67309542901698 -1.63382838595754 0.217762203714233 0.292433060208921 0.144454919342745 0.136229153166547 0.201622582876055 0.288565549100724 -1.44876715383005 0.076428133289984 -0.00302076987536642 0.0239234904534263 -0.00227358104821637 0.0333559128922674 0.0211455546362521 0.0161801221148845 0.0420243595123299 0.0159508545486419 -0.00392907508707854 0.0221338262747403 0.000138201391326503 0.0302059040386661 0.0183075323393389 0.00847700058462365 QERIKAERKRMRNRIAASKCRKRKLERNARLEEKVKTLKAQNSELASTANMLREQVAQLKQKVMNAAAAAAAAAAAAAAAAAAAAAAAAAAAAAAAAAAAAAAAAACAAAAAAAAA MAFG AAAAAAAAAAAAAAAAAAAAAAAAAAAAAAAAAAAAAAAAACAAAAAAAAA False 2 1 1 -1.4305341 -1.4186715 -1.4292699 -1.4374639 -1.4248582 -1.4370023 -1.4329724 -1.435488 -1.4260777 -1.4358058 -1.4308144 0.006162123 0.024155522 6 4.1282473 -0.87891126 4.9624653 -0.6820803 4.7043285 0.77611977 4.241538 -0.926108 4.4211764 0.8033875 5.010615 -0.74063814 4.556171 -0.8181889 3.4915533 -1.0762362 4.0082784 0.8969408 4.122732 -0.90717435 1aN 1.0379435 5.1368456 0.850578546098 TRUE
caggagcggatcaaggcggagaggaagcgcatgaggaaccgcatcgctgcctccaagtgccgaaaaaggaagctggagagaaacgcccggctggaggaaaaagtgaaaaccttgaaagctcagaactcggagctggcgtccacggccaacatgctcagggaacaggtggcacagcttaaacagaaagtcatgaactaactga 5  False 166 127 176 142 214 141 12 10 9 0 14 11 161 -1.63716006174695 -1.52080291932455 -1.53922292484226 NA -1.54294397417844 -1.56026311620315 0.190497430865825 0.192515102638968 0.178617142590012 NA 0.170751168085397 0.203201069910062 -1.55888356097162 0.0832181451040004 -0.00092966351064519 0.0209281656365922 0.00683927365777331 0.0219589296418252 0.0085404857679954 0.0200065680841301 NA NA 0.0103587574052367 0.0187448084272111 0.00783872380540007 0.0212702868980219 0.00609400824116468 0.00923011245114836 QERIKAERKRMRNRIAASKCRKRKLERNARLEEKVKTLKAQNSELASTANMLREQVAQLKQKVMNAAAAAAAAAAAAAAAAAAAAAAAAAAAAAAAAAAAAAAAAAACAAAAAAAA MAFK AAAAAAAAAAAAAAAAAAAAAAAAAAAAAAAAAAAAAAAAAACAAAAAAAA False 2 1 1 -1.469443 -1.4701592 -1.4646384 -1.4602834 -1.467747 -1.4738972 -1.4725306 -1.4729348 -1.4678383 -1.4619011 -1.4681371 0.0046469304 0.018215967 8 3.6181552 -1.5398272 3.491044 -1.6351812 4.7252493 1.1185429 4.8934937 1.0371394 2.507615 2.274884 2.7647424 -2.1074128 2.3502407 3.0035887 2.8805294 2.3112907 3.7053752 1.5739137 4.7096767 1.0153385 1aN 1.0379435 4.336747 1.761711945 TRUE
caggagcggatcaaggcggagaggaagcgcatgaggaaccgcatcgctgcctccaagtgccgaaaaaggaagctggagagaaacgcccggctggaggaaaaagtgaaaaccttgaaagctcagaactcggagctggcgtccacggccaacatgctcagggaacaggtggcacagcttaaacagaaagtcatgaactaagaca 5  False 80 93 123 139 91 106 8 6 11 9 6 67 105.333333333333 -1.54363801832038 -1.57538824422049 -1.38121243440687 -1.45480073610805 -1.54066486923411 -0.935681970675277 0.238107447523141 0.241735769100301 0.168914626608578 0.192720432610259 0.257044804647692 0.140574967090724 -1.30757569204659 0.0784555647238672 0.00934472605255332 0.0261586315281087 0.000613085205877884 0.0275732068436252 0.0262389417451947 0.0189198076323885 0.0134313947879872 0.0225653284753183 0.0106089541450063 0.0282179950764445 0.0732174157697343 0.0147148333521232 0.0339677356252291 0.00870187245719842 QERIKAERKRMRNRIAASKCRKRKLERNARLEEKVKTLKAQNSELASTANMLREQVAQLKQKVMNAAAAAAAAAAAAAAAAAAAAAAAAAAAAAAAAAAAAAAAAAAACAAAAAAA NFE2 AAAAAAAAAAAAAAAAAAAAAAAAAAAAAAAAAAAAAAAAAAACAAAAAAA False 2 1 1 -1.4396936 -1.4338644 -1.4334844 -1.4333323 -1.4293352 -1.43748 -1.4288932 -1.4330918 -1.435897 -1.4315434 -1.4336616 0.003373248 0.013223132 10 5.7619677 -0.6695577 4.7278166 -0.7830355 5.185053 0.72398317 4.5642705 -0.8347189 3.751977 0.9730894 4.4026904 -0.8455619 4.499324 -0.80694354 4.458281 -0.829398 4.741614 0.8089843 5.227892 -0.69585305 1aN 1.0379435 5.504224 0.797112533 TRUE
caggagcggatcaaggcggagaggaagcgcatgaggaaccgcatcgctgcctccaagtgccgaaaaaggaagctggagagaaacgcccggctggaggaaaaagtgaaaaccttgaaagctcagaactcggagctggcgtccacggccaacatgctcagggaacaggtggcacagcttaaacagaaagtcatgaactaagcta 5  False 90 121 97 126 122 88 9 38 9 5 10 4 107.333333333333 -1.54363801832038 -1.1417929095578 -1.37080900264495 -1.58860585672969 -1.47721665080772 -1.72152785768583 0.22487231805897 0.13074731696282 0.186275884109178 0.244904380668959 0.206437516349202 0.313631819686032 -1.36899592941963 0.0797081679167604 0.00934472605255332 0.0247046120151474 0.0500704488950917 0.0149134852003181 0.0274042104469293 0.0208644092264758 -0.00223563365114585 0.0286754638311519 0.017574204882593 0.0226624024862878 -0.0090418335626786 0.0328297424222383 0.0271553307462104 0.00884080451717912 QERIKAERKRMRNRIAASKCRKRKLERNARLEEKVKTLKAQNSELASTANMLREQVAQLKQKVMNAAAAAAAAAAAAAAAAAAAAAAAAAAAAAAAAAAAAAAAAAAAACAAAAAA NFE2L1 AAAAAAAAAAAAAAAAAAAAAAAAAAAAAAAAAAAAAAAAAAAACAAAAAA False 2 1 1 -1.4574172 -1.4604414 -1.4601784 -1.4619801 -1.4494272 -1.4617616 -1.453764 -1.4534291 -1.4477849 -1.4402415 -1.4546425 0.00715195 0.028035644 7 4.2542934 -1.0659208 3.8556614 -1.2232285 4.2304688 1.1517968 3.883893 -1.3508756 3.768004 1.1328844 3.6730094 -1.2559414 3.9637837 -1.1216257 4.200503 -1.0403564 4.4365706 0.95331275 5.2909517 -0.7291968 1aN 1.0379435 4.927849 1.1025139082 TRUE
caggagcggatcaaggcggagaggaagcgcatgaggaaccgcatcgctgcctccaagtgccgaaaaaggaagctggagagaaacgcccggctggaggaaaaagtgaaaaccttgaaagctcagaactcggagctggcgtccacggccaacatgctcagggaacaggtggcacagcttaaacagaaagtcatgaactaatata 4  False 129 128 172 291 157 147 24 7 10 25 9 4 170.666666666667 -1.3647114475338 -1.62067009850244 -1.50294076364933 -1.37751160515387 -1.58145134188107 -1.87470751741149 0.151890044760141 0.22100938634968 0.171219488143382 0.12336648718486 0.207769280480351 0.303974964397291 -1.47267780530021 0.0711346940323699 0.0290017098406774 0.0166867343083938 -0.0045519176359691 0.0252090848900145 0.0126043819742622 0.0191779708106361 0.022481056019705 0.0144447854774291 0.00613147604186093 0.0228086015652665 -0.0250760764470702 0.0318189008818118 0.0156554905091117 0.00788988055761464 QERIKAERKRMRNRIAASKCRKRKLERNARLEEKVKTLKAQNSELASTANMLREQVAQLKQKVMNAAAAAAAAAAAAAAAAAAAAAAAAAAAAAAAAAAAAAAAAAAAAACAAAAA NFE2L2 AAAAAAAAAAAAAAAAAAAAAAAAAAAAAAAAAAAAAAAAAAAAACAAAAA False 2 1 1 -1.4277574 -1.4323515 -1.4399761 -1.432897 -1.4201535 -1.4232711 -1.4305986 -1.4372182 -1.4212731 -1.4211353 -1.4286631 0.0070713563 0.027719717 4 4.9632387 -0.7188084 4.421825 -0.82903224 5.0815544 0.77437353 4.1779704 -0.9090946 4.4209547 0.7819358 4.828913 -0.7083632 4.2145543 -0.8708425 4.1470246 -0.91712505 4.779818 0.7311626 4.9670057 -0.68921506 1aN 1.0379435 5.372421 0.7929952919 TRUE
caggagcggatcaaggcggagaggaagcgcatgaggaaccgcatcgctgcctccaagtgccgaaaaaggaagctggagagaaacgcccggctggaggaaaaagtgaaaaccttgaaagctcagaactcggagctggcgtccacggccaacatgctcagggaacaggtggcacagcttaaacagaaagtcatgaactaagata 5  False 152 88 78 164 134 92 4 2 3 9 10 9 118 -1.92839471856437 -1.86123516465958 -1.61974106730433 -1.50000213529025 -1.50456444618936 -1.49270330863517 0.309362366716343 0.388841383842284 0.29928362670913 0.18940760160747 0.203817197076571 0.229713815700276 -1.58246046914957 0.10044067747593 -0.0329248831274595 0.0339867410439145 -0.0319915901064052 0.0443525753178719 -0.000478198977581362 0.0335221925924841 0.00813883495779491 0.022177434370118 0.0145720047156281 0.022374747746737 0.0149106181137431 0.0240455366034578 0.00347898343544498 0.0111403438110013 QERIKAERKRMRNRIAASKCRKRKLERNARLEEKVKTLKAQNSELASTANMLREQVAQLKQKVMNAAAAAAAAAAAAAAAAAAAAAAAAAAAAAAAAAAAAAAAAAAAAAACAAAA NFE2L3 AAAAAAAAAAAAAAAAAAAAAAAAAAAAAAAAAAAAAAAAAAAAAACAAAA False 2 1 1 -1.4697059 -1.453609 -1.4633448 -1.4584641 -1.4623054 -1.4662682 -1.4542707 -1.4534622 -1.4581257 -1.462727 -1.4602283 0.005569728 0.021833334 5 3.244351 -1.7296681 3.9128218 -1.1109936 3.9718678 1.2959714 3.41158 -1.4418161 3.3453956 1.5064297 3.1931005 -1.5399026 3.4752998 -1.2866514 3.7251616 -1.1735227 3.4186502 1.3935509 3.8491917 -1.2576071 1aN 1.0379435 4.3268766 1.373611335 TRUE
caggagcggatcaaggcggagaggaagcgcatgaggaaccgcatcgctgcctccaagtgccgaaaaaggaagctggagagaaacgcccggctggaggaaaaagtgaaaaccttgaaagctcagaactcggagctggcgtccacggccaacatgctcagggaacaggtggcacagcttaaacagaaagtcatgaactaaagaa 3  False 132 181 178 161 171 206 74 21 9 7 11 17 171.5 -1.04681282008133 -1.41460448163472 -1.542417098406 -1.56364016638913 -1.54785556531434 -1.54348462772411 0.113850314929433 0.142051769006731 0.178509184362512 0.209419332547068 0.191143426887655 0.167272484344683 -1.36250488946732 0.0640184321870824 0.0639262497713847 0.0125076660498355 0.0189526299053403 0.0162029095814128 0.00818271243253221 0.0199944758873935 0.000687559263677445 0.024520576069706 0.0098195702597105 0.020983440167963 0.00959502983185107 0.0175094242059406 0.0278752822496937 0.00710058277908649 QERIKAERKRMRNRIAASKCRKRKLERNARLEEKVKTLKAQNSELASTANMLREQVAQLKQKVMNAAAAAAAAAAAAAAAAAAAAAAAAAAAAAAAAAAAAAAAAAAAAAAACAAA NFIL3 AAAAAAAAAAAAAAAAAAAAAAAAAAAAAAAAAAAAAAAAAAAAAAACAAA False 2 1 1 -1.4555346 -1.4397513 -1.454226 -1.4414866 -1.4386082 -1.4480164 -1.4433105 -1.4404894 -1.4421062 -1.43835 -1.4441879 0.0062817717 0.024624545 3 3.017166 -1.4708381 4.1167126 -0.9367253 3.7013876 1.2152969 4.255447 -0.953555 3.6308947 1.0718675 3.8160686 -1.0536802 3.9421096 -1.0207493 3.7079492 -1.0505561 3.6474986 1.1028965 4.414362 -0.8622173 1aN 1.0379435 4.5970945 1.0738381861 TRUE
caggagcggatcaaggcggagaggaagcgcatgaggaaccgcatcgctgcctccaagtgccgaaaaaggaagctggagagaaacgcccggctggaggaaaaagtgaaaaccttgaaagctcagaactcggagctggcgtccacggccaacatgctcagggaacaggtggcacagcttaaacagaaagtcatgaactaattta 4  False 91 94 93 65 129 130 11 11 12 12 8 3 100.333333333333 -1.48898795254112 -1.41225516233593 -1.27758251362423 -1.1684478821882 -1.55852507204565 -1.92390212907485 0.208128793089898 0.193336696285434 0.168217314936434 0.19931553076674 0.221872501977825 0.347180500525426 -1.39851863575156 0.0848311375439798 0.0153486160970572 0.0228651580009881 0.0192206012825518 0.0220526434171583 0.0378463330382572 0.0188417030717493 0.0469599943299661 0.0233375380133122 0.00864828773242896 0.0243568321755805 -0.0302255744510898 0.0363414860701429 0.0238808297468745 0.00940901696272159 QERIKAERKRMRNRIAASKCRKRKLERNARLEEKVKTLKAQNSELASTANMLREQVAQLKQKVMNAAAAAAAAAAAAAAAAAAAAAAAAAAAAAAAAAAAAAAAAAAAAAAAACAA NRL AAAAAAAAAAAAAAAAAAAAAAAAAAAAAAAAAAAAAAAAAAAAAAAACAA False 2 1 1 -1.3718493 -1.3702568 -1.3765138 -1.3650035 -1.3517505 -1.3648084 -1.3722843 -1.3612691 -1.3703231 -1.3563372 -1.3660395 0.0077621113 0.030427476 5 3.3263261 -0.83161306 3.200428 -0.8570775 3.0425375 -0.93133974 3.6711206 -0.7453526 3.0353966 -0.8535969 3.5708184 -0.74748534 3.065392 -0.9082538 3.316444 -0.8016447 3.1594849 -0.87942934 3.3954134 -0.76843095 1aN 1.0379435 4.050471 0.832422374 TRUE
caggagcggatcaaggcggagaggaagcgcatgaggaaccgcatcgctgcctccaagtgccgaaaaaggaagctggagagaaacgcccggctggaggaaaaagtgaaaaccttgaaagctcagaactcggagctggcgtccacggccaacatgctcagggaacaggtggcacagcttaaacagaaagtcatgaactaatgta 3  False 77 56 200 55 98 94 10 11 18 12 17 19 96.6666666666667 -1.46831085438443 -1.27035408118354 -1.37941925261794 -1.12279237418059 -1.25868737178985 -1.27605031592328 0.219732489477076 0.211586995674038 0.134734813806102 0.207257213161883 0.183288644071801 0.183138013683501 -1.30624030670269 0.0743301837377564 0.0176202148957414 0.0241399472665644 0.035406322893016 0.0241343348518721 0.0264397926435316 0.0150913914903546 0.0523057250391874 0.0242674169548745 0.0415640230305885 0.0201211538318198 0.0375889992577824 0.0191701652688445 0.0341158494395233 0.00824430721877541 QERIKAERKRMRNRIAASKCRKRKLERNARLEEKVKTLKAQNSELASTANMLREQVAQLKQKVMNAAAAAAAAAAAAAAAAAAAAAAAAAAAAAAAAAAAAAAAAAAAAAAAAACA TEF AAAAAAAAAAAAAAAAAAAAAAAAAAAAAAAAAAAAAAAAAAAAAAAAACA False 2 1 1 -1.4450078 -1.4390411 -1.4389398 -1.4310464 -1.4266031 -1.4431131 -1.4418703 -1.4373122 -1.438507 -1.4372522 -1.4378693 0.005493035 0.021532698 10 3.852568 -1.0431294 4.496668 0.85316026 4.4508505 0.87711656 4.9274526 0.7610004 4.1002483 0.87542 3.917408 0.98828524 4.110991 -0.9674684 4.580454 0.8308949 3.7981968 1.0295444 4.704982 0.8027884 1aN 1.0379435 5.0661163 0.9028807825 TRUE
caggagcggatcaaggcggagaggaagcgcatgaggaaccgcatcgctgcctccaagtgccgaaaaaggaagctggagagaaacgcccggctggaggaaaaagtgaaaaccttgaaagctcagaactcggagctggcgtccacggccaacatgctcagggaacaggtggcacagcttaaacagaaagtcatgaactaaagga 4  False 164 243 325 183 222 182 24 9 27 9 15 16 219.833333333333 -1.43389670606982 -1.7274409566021 -1.40204583349432 -1.52996096116036 -1.53353112853455 -1.52460350135099 0.147041512567679 0.190487185456439 0.112008035694819 0.187468561397655 0.165909749929747 0.173225374596535 -1.49321872666176 0.0630407645012885 0.0214009745253961 0.0161540715614108 -0.0167305661090949 0.0217276184869071 0.0239054321434671 0.0125458080876464 0.00463100375724382 0.021950395240594 0.0113920855536055 0.0182133247667404 0.0115714317036121 0.0181325492888223 0.013377201155505 0.00699214509799597 QERIKAERKRMRNRIAASKCRKRKLERNARLEEKVKTLKAQNSELASTANMLREQVAQLKQKVMNAAAAAAAAAAAAAAAAAAAAAAAAAAAAAAAAAAAAAAAAAAAAAAAAAAC XBP1 AAAAAAAAAAAAAAAAAAAAAAAAAAAAAAAAAAAAAAAAAAAAAAAAAAC False 2 1 1 -1.2895058 -1.2602743 -1.3021876 -1.2745566 -1.1956484 -1.2301611 -1.2340604 -1.2318304 -1.2555199 -1.2323534 -1.2506099 0.03208128 0.12575862 6 1.1176176 -1.9087291 1.0765727 -1.820936 1.1611344 -1.9104407 1.1149056 -1.8503463 0.8828201 1.8861272 1.0630796 -1.6982586 0.9903716 -1.856343 1.0200908 -1.7807348 1.041734 1.8774891 1.0355022 -1.7586281 1aN 1.0379435 1.8225176 1.834803289 TRUE
caggagcggatcaaggcggagaggaagcgcatgaggaaccgcatcgctgcctccaagtgccgaaaaaggaagctggagagacccgcccggctggaggaaaaagtgaaaaccttgaaagctcagaactcggagctggcgtccacggccaacatgctcagggaacaggtggcacagcttaaacagaaagtcatgaactaacata 6  False 933 812 978 1056 1022 921 117 76 53 68 61 64 953.666666666667 -1.47840125281282 -1.47345124526592 -1.5228156295377 -1.45630015786779 -1.56968122118895 -1.59480788758233 0.0742146830313435 0.0791091089956981 0.0833228443183628 0.0780448762306601 0.0880800081715278 0.0952425234004589 -1.50830592026941 0.0335445945126272 0.0165116774803613 0.00815327100259483 0.0122403672074358 0.00902345496354004 0.0103782358620091 0.00933283409221838 0.0132558298825271 0.0091381502423353 0.0074235823273569 0.00966929185876344 0.00422271332678015 0.00996961186531139 0.0117038101733237 0.00372058736820895 QERIKAERKRMRNRIAASKCRKRKLERPARLEEKVKTLKAQNSELASTANMLREQVAQLKQKVMNCAAAAAAAAAAAAAAAAAAAAAAAAAAAAAAAAAAAAAAAAAAAAAAAAAA ATF1 CAAAAAAAAAAAAAAAAAAAAAAAAAAAAAAAAAAAAAAAAAAAAAAAAAA False 2 1 1 -1.4761115 -1.4758343 -1.473432 -1.4711046 -1.4735358 -1.4790791 -1.4740242 -1.4751576 -1.4729124 -1.4764326 -1.4747624 0.002240293 0.008781948 4 2.4539123 -4.8720045 3.3472962 -2.91013 2.554556 5.4176702 2.5811048 -4.8732057 2.684739 -4.474987 2.657103 -5.486509 2.6425753 -4.648676 2.6501992 -4.6186824 3.015402 -3.4299583 3.244442 -3.374235 1aP 1.386194 3.2070172 4.410605744 TRUE
caggagcggatcaaggcggagaggaagcgcatgaggaaccgcatcgctgcctccaagtgccgaaaaaggaagctggagagacccgcccggctggaggaaaaagtgaaaaccttgaaagctcagaactcggagctggcgtccacggccaacatgctcagggaacaggtggcacagcttaaacagaaagtcatgaactaagtca 6  False 1103 1173 1187 1168 1304 1288 137 97 83 73 169 92 1203.83333333333 -1.48116136184325 -1.50738025324216 -1.45076751103155 -1.46445890598148 -1.34366980383841 -1.58659217668109 0.0701564140234171 0.0712942737411982 0.0720871470862097 0.075743737964207 0.0663694118088156 0.0844245958708897 -1.46350386970389 0.0296960612775143 0.0162084501942963 0.0077074270580875 0.00837030876134998 0.0081320681831593 0.0184482092549619 0.00807434491033896 0.0123005350617373 0.00886871362813545 0.0322347784562151 0.00728593498792778 0.00508270155429191 0.00883723386012771 0.0166730144766036 0.00329372860456214 QERIKAERKRMRNRIAASKCRKRKLERPARLEEKVKTLKAQNSELASTANMLREQVAQLKQKVMNACAAAAAAAAAAAAAAAAAAAAAAAAAAAAAAAAAAAAAAAAAAAAAAAAA ATF2 ACAAAAAAAAAAAAAAAAAAAAAAAAAAAAAAAAAAAAAAAAAAAAAAAAA False 2 1 1 -1.442078 -1.4364579 -1.4362452 -1.440484 -1.4431952 -1.4462491 -1.4420781 -1.4494537 -1.4414891 -1.4491993 -1.442693 0.0045761913 0.01793867 2 3.3254938 -1.180891 3.6863647 -1.0219271 3.3783488 1.1328377 3.637929 -1.1061058 3.6949584 1.0920987 3.7801569 -1.0487823 3.582075 -1.1121647 3.279582 -1.2805731 3.135211 1.2766776 3.6812434 -1.1266428 1aP 1.386194 3.9420204 1.1378701076 TRUE
caggagcggatcaaggcggagaggaagcgcatgaggaaccgcatcgctgcctccaagtgccgaaaaaggaagctggagagacccgcccggctggaggaaaaagtgaaaaccttgaaagctcagaactcggagctggcgtccacggccaacatgctcagggaacaggtggcacagcttaaacagaaagtcatgaactaacaaa 5  False 484 450 252 568 494 426 5650 3221 1448 3342 2765 2823 445.666666666667 -0.171798175296019 -0.28525073683516 -0.204466904316712 -0.222377405574583 -0.246025901951568 -0.234153783794514 0.0584761576986584 0.0610024494782 0.066010166229058 0.0588873107831864 0.0680629189336743 0.0760175287510833 -0.225876349699126 0.0261002069814216 0.160055900115116 0.0064242268703927 0.147770572408754 0.00695814758275305 0.158043981418699 0.00739367378604701 0.157733879467305 0.00689502141964378 0.152732488034841 0.00747184567294117 0.146650620666772 0.00795721521805876 0.153944052758022 0.00289489564007583 QERIKAERKRMRNRIAASKCRKRKLERPARLEEKVKTLKAQNSELASTANMLREQVAQLKQKVMNAACAAAAAAAAAAAAAAAAAAAAAAAAAAAAAAAAAAAAAAAAAAAAAAAA ATF3 AACAAAAAAAAAAAAAAAAAAAAAAAAAAAAAAAAAAAAAAAAAAAAAAAA False 2 1 1 -0.43074703 -0.40721834 -0.41953826 -0.41600752 -0.47934484 -0.45188832 -0.45551777 -0.41366363 -0.4079138 -0.44807494 -0.43299142 0.024453724 0.095858596 5 -0.4938985 0.76433825 -0.6111134 0.74327826 -0.5530789 -0.7622614 -0.58349156 0.732386 -0.36388007 0.7646018 -0.48171926 -0.6927732 -0.4186153 0.79516053 -0.6088063 0.7352906 -0.56828606 0.76453894 -0.5059615 0.69381607 1aP 1.386194 -0.09500112 0.744844505 TRUE
caggagcggatcaaggcggagaggaagcgcatgaggaaccgcatcgctgcctccaagtgccgaaaaaggaagctggagagacccgcccggctggaggaaaaagtgaaaaccttgaaagctcagaactcggagctggcgtccacggccaacatgctcagggaacaggtggcacagcttaaacagaaagtcatgaactaattaa 4  False 615 664 599 594 823 915 105 138 88 52 191 119 701.666666666667 -1.38946939556896 -1.25489449159462 -1.24089950296717 -1.37237037090641 -1.17384122316504 -1.40769000841118 0.0796161215328064 0.0700375935112495 0.07437493888477 0.0897780488068203 0.0697373340558815 0.0821170904590793 -1.29337827374386 0.0313052531593215 0.0262817863490753 0.0087466763788285 0.0371696964435644 0.00798872694720719 0.0419551276343377 0.00833059613973675 0.0230830349484114 0.0105119687298336 0.0508783066140739 0.00765566046639372 0.023809475224644 0.00859569329073174 0.0355424374800527 0.00347221157850963 QERIKAERKRMRNRIAASKCRKRKLERPARLEEKVKTLKAQNSELASTANMLREQVAQLKQKVMNAAACAAAAAAAAAAAAAAAAAAAAAAAAAAAAAAAAAAAAAAAAAAAAAAA ATF4 AAACAAAAAAAAAAAAAAAAAAAAAAAAAAAAAAAAAAAAAAAAAAAAAAA False 2 1 1 -0.9793547 -0.979773 -1.0244753 -0.94656616 -0.9697447 -0.9734546 -0.9998168 -0.9997384 -0.94615513 -0.9730199 -0.9792098 0.024070779 0.09435745 6 0.8973545 -1.0418731 0.84988904 -1.0882503 0.90429103 -1.17256 0.95916617 0.8789332 1.0149883 0.88987327 1.0395573 -0.8762594 0.95169246 1.0387791 0.94836557 1.0314865 0.8636329 0.97990066 1.0615242 -0.8558752 1aP 1.386194 1.3729302 0.9853790727 TRUE
caggagcggatcaaggcggagaggaagcgcatgaggaaccgcatcgctgcctccaagtgccgaaaaaggaagctggagagacccgcccggctggaggaaaaagtgaaaaccttgaaagctcagaactcggagctggcgtccacggccaacatgctcagggaacaggtggcacagcttaaacagaaagtcatgaactaagcga 6  False 814 904 896 1028 1185 815 59 275 52 55 104 58 940.333333333333 -1.6363939450571 -1.15051992926041 -1.50344600302006 -1.50694264417037 -1.45729907714977 -1.58769312480016 0.0928219177891091 0.0591449062007495 0.0841803302265404 0.0835481605542875 0.074779630331493 0.098888487049067 -1.4159990661537 0.0321512295111526 -0.00084549745701748 0.0101974733274217 0.0490750152433652 0.0067462698569173 0.0125477910685821 0.00942887946588396 0.00732618182836584 0.0097825210377603 0.0197607263965563 0.00820919622711138 0.00496745864556736 0.0103512569661958 0.0219419937141251 0.00356604275978211 QERIKAERKRMRNRIAASKCRKRKLERPARLEEKVKTLKAQNSELASTANMLREQVAQLKQKVMNAAAACAAAAAAAAAAAAAAAAAAAAAAAAAAAAAAAAAAAAAAAAAAAAAA ATF5 AAAACAAAAAAAAAAAAAAAAAAAAAAAAAAAAAAAAAAAAAAAAAAAAAA False 2 1 1 -1.4556463 -1.4545195 -1.449561 -1.4488376 -1.4568622 -1.4592443 -1.450256 -1.4453927 -1.4503345 -1.4506531 -1.4521307 0.004253462 0.01667357 5 4.2292075 -1.0506134 4.8887706 -0.897829 4.1203346 1.0383021 5.344918 -0.8133512 4.2639422 1.0885619 4.8099995 -0.930547 4.336667 -0.9879068 5.2797165 -0.76722527 4.469111 0.970585 5.5041676 -0.7636189 1aP 1.386194 5.148567 0.9308540464 TRUE
caggagcggatcaaggcggagaggaagcgcatgaggaaccgcatcgctgcctccaagtgccgaaaaaggaagctggagagacccgcccggctggaggaaaaagtgaaaaccttgaaagctcagaactcggagctggcgtccacggccaacatgctcagggaacaggtggcacagcttaaacagaaagtcatgaactaatgga 4  False 1205 1162 1453 1435 1654 1523 97 120 102 84 129 159 1405.33333333333 -1.60616129944999 -1.44650329512337 -1.44965630857683 -1.48236390169341 -1.49170502978278 -1.47328899289713 0.076934793210038 0.0674163778849393 0.0675615782789798 0.0714817997667532 0.0685582680234423 0.0740843331302206 -1.48753077173803 0.0288829949808951 0.00247587969763682 0.00845210399005698 0.0153141423713588 0.00768974214692302 0.0185726729388126 0.00756744451349921 0.0102040676341972 0.00836969007331841 0.0159836922591449 0.00752622435682608 0.0169428321461772 0.0077548559218998 0.0140080787543445 0.0032035476309457 QERIKAERKRMRNRIAASKCRKRKLERPARLEEKVKTLKAQNSELASTANMLREQVAQLKQKVMNAAAAACAAAAAAAAAAAAAAAAAAAAAAAAAAAAAAAAAAAAAAAAAAAAA ATF6 AAAAACAAAAAAAAAAAAAAAAAAAAAAAAAAAAAAAAAAAAAAAAAAAAA False 2 1 1 -1.4509697 -1.4572701 -1.4502438 -1.45007 -1.4586638 -1.4576638 -1.455853 -1.4552685 -1.4468092 -1.4584217 -1.4541234 0.0042263004 0.016567098 9 5.236168 -0.80877334 4.704204 -0.9626138 5.5336313 0.77843356 5.3808017 -0.8186387 4.7055364 1.0109104 5.307849 -0.8286521 4.8174386 -0.9457034 4.8203073 -0.9251499 5.800911 0.72244847 5.3718495 -0.8499236 1aP 1.386194 5.591754 0.86512472328 TRUE
caggagcggatcaaggcggagaggaagcgcatgaggaaccgcatcgctgcctccaagtgccgaaaaaggaagctggagagacccgcccggctggaggaaaaagtgaaaaccttgaaagctcagaactcggagctggcgtccacggccaacatgctcagggaacaggtggcacagcttaaacagaaagtcatgaactaaacaa 5  False 641 519 706 936 692 660 88 151 38 39 64 61 692.333333333333 -1.45230738447684 -1.1627296352729 -1.52474106305176 -1.57527161389797 -1.44202343655341 -1.50966097439627 0.0832554392288305 0.0718578973359806 0.0947039046577347 0.0945259456132282 0.0906543860671516 0.0994048149163376 -1.41444844168344 0.0357090200955924 0.0193783660028932 0.00914649407295907 0.0476823345050727 0.00819635701397124 0.0101625716982451 0.0106076051206178 -0.000674348397724012 0.0110678924041032 0.0214376634259919 0.00995190322250288 0.013135556515795 0.0104053041317701 0.0221139807034064 0.00396065390054927 QERIKAERKRMRNRIAASKCRKRKLERPARLEEKVKTLKAQNSELASTANMLREQVAQLKQKVMNAAAAAACAAAAAAAAAAAAAAAAAAAAAAAAAAAAAAAAAAAAAAAAAAAA ATF6B AAAAAACAAAAAAAAAAAAAAAAAAAAAAAAAAAAAAAAAAAAAAAAAAAA False 2 1 1 -1.4594207 -1.4585617 -1.4542328 -1.4586254 -1.4654404 -1.4654268 -1.4583005 -1.4487634 -1.4524281 -1.4582489 -1.4579449 0.005205944 0.020407302 3 3.4656372 -1.3415048 3.2533507 -1.4141649 3.6203463 1.2426001 3.6461964 -1.3525879 3.2701952 1.6416059 3.647855 -1.3303667 3.7550669 -1.2521416 4.173925 -0.99974144 3.936893 1.1267554 3.8259087 -1.1908362 1aP 1.386194 4.083421 1.2892304913 TRUE
caggagcggatcaaggcggagaggaagcgcatgaggaaccgcatcgctgcctccaagtgccgaaaaaggaagctggagagacccgcccggctggaggaaaaagtgaaaaccttgaaagctcagaactcggagctggcgtccacggccaacatgctcagggaacaggtggcacagcttaaacagaaagtcatgaactaagaaa 5  False 505 438 572 654 757 645 276 65 37 79 74 120 595.166666666667 -1.05413925452627 -1.34716859586206 -1.47278196925435 -1.28437502183597 -1.4258731825438 -1.30080011688421 0.067547686243733 0.0891641281747155 0.0966436289636134 0.0790985142299049 0.0861575527467983 0.0855499678597224 -1.28314755182544 0.0336489014474363 0.0631213631495942 0.00742083060990515 0.0266445971885151 0.0101703647678753 0.0159824114548003 0.0108248699689257 0.0333862702057247 0.00926151903735621 0.0232106142107829 0.00945824757104072 0.0349982876668398 0.00895503336325072 0.0366771745454533 0.00373215653664594 QERIKAERKRMRNRIAASKCRKRKLERPARLEEKVKTLKAQNSELASTANMLREQVAQLKQKVMNAAAAAAACAAAAAAAAAAAAAAAAAAAAAAAAAAAAAAAAAAAAAAAAAAA ATF7 AAAAAAACAAAAAAAAAAAAAAAAAAAAAAAAAAAAAAAAAAAAAAAAAAA False 2 1 1 -1.2629986 -1.2374976 -1.2509737 -1.2454978 -1.2914798 -1.2832472 -1.2765523 -1.261238 -1.2580028 -1.2912467 -1.2658733 0.019001264 0.07448496 1 1.8850313 -1.0522074 1.8651806 -0.98917377 1.9005096 1.0121257 2.0483732 -0.9305495 1.9728999 1.0903684 2.0624824 -1.0083544 1.8653458 -1.1049584 1.8977056 -1.035341 1.7902958 1.0997854 2.1743279 -0.9821246 1aP 1.386194 2.370099 1.0304988687 TRUE
caggagcggatcaaggcggagaggaagcgcatgaggaaccgcatcgctgcctccaagtgccgaaaaaggaagctggagagacccgcccggctggaggaaaaagtgaaaaccttgaaagctcagaactcggagctggcgtccacggccaacatgctcagggaacaggtggcacagcttaaacagaaagtcatgaactaactaa 5  False 672 604 904 670 867 689 60 50 91 34 60 65 734.333333333333 -1.57630014278477 -1.50709048086452 -1.34776579479165 -1.52139461004015 -1.52655482201936 -1.50353732903991 0.0935064418879419 0.0926478275439182 0.0714249464309223 0.101770280609333 0.0899646723289394 0.09732124259461 -1.48064221474004 0.036452243537121 0.00575644484725291 0.0102726755685097 0.00840336118770693 0.0105677274074447 0.0299852365461547 0.00800017306824555 0.00563402416480699 0.0119161200494974 0.0121579340723777 0.00987618747755443 0.0137765555698306 0.0101872039954099 0.0147721207266584 0.00404308827748792 QERIKAERKRMRNRIAASKCRKRKLERPARLEEKVKTLKAQNSELASTANMLREQVAQLKQKVMNAAAAAAAACAAAAAAAAAAAAAAAAAAAAAAAAAAAAAAAAAAAAAAAAAA BACH1 AAAAAAAACAAAAAAAAAAAAAAAAAAAAAAAAAAAAAAAAAAAAAAAAAA False 2 1 1 -1.432421 -1.4439219 -1.4259741 -1.424288 -1.434571 -1.4339867 -1.4291444 -1.426636 -1.4342687 -1.4291986 -1.4314411 0.0057295505 0.022459839 9 4.9724517 -0.7384144 3.8879013 -1.0239766 4.46988 0.80029154 4.589097 -0.78227496 4.5378675 0.8330188 4.3334713 -0.83999205 4.094052 -0.88822186 4.416799 -0.804006 3.7638617 1.0074649 5.326637 -0.67314315 1aP 1.386194 4.8630857 0.83908040332 TRUE
caggagcggatcaaggcggagaggaagcgcatgaggaaccgcatcgctgcctccaagtgccgaaaaaggaagctggagagacccgcccggctggaggaaaaagtgaaaaccttgaaagctcagaactcggagctggcgtccacggccaacatgctcagggaacaggtggcacagcttaaacagaaagtcatgaactaatcta 5  False 673 686 729 955 892 849 64 90 48 74 71 83 797.333333333333 -1.55812824763926 -1.38093170013598 -1.4677648395105 -1.40571560792538 -1.48577214806235 -1.49289872665176 0.091505228650802 0.0769679475328272 0.0873241515333302 0.0768879927479364 0.0854177888116985 0.0896322461841158 -1.45745360007326 0.0342986224760152 0.00775282049288481 0.0100528210439072 0.0227934622849272 0.00877922677951468 0.0165443706618042 0.00978101294034559 0.0191786942605604 0.00900269259811071 0.0166349951610096 0.00937703739016587 0.0148901625261828 0.00938235016426882 0.0173440780887607 0.00380422012503961 QERIKAERKRMRNRIAASKCRKRKLERPARLEEKVKTLKAQNSELASTANMLREQVAQLKQKVMNAAAAAAAAACAAAAAAAAAAAAAAAAAAAAAAAAAAAAAAAAAAAAAAAAA BACH2 AAAAAAAAACAAAAAAAAAAAAAAAAAAAAAAAAAAAAAAAAAAAAAAAAA False 2 1 1 -1.4684494 -1.466064 -1.4606031 -1.465115 -1.4610194 -1.4641985 -1.461279 -1.4633644 -1.4597602 -1.4608308 -1.4630684 0.0028462473 0.011157289 4 3.801447 -1.4289539 3.5066962 -1.4744207 5.005869 0.9799395 4.1895757 1.3531338 4.4901366 1.0980812 5.129548 -0.92915154 4.6190658 1.0637416 4.4317513 -1.1251874 4.627201 1.0549943 6.1401386 0.7671454 1aP 1.386194 5.0180264 1.12747493771 TRUE
caggagcggatcaaggcggagaggaagcgcatgaggaaccgcatcgctgcctccaagtgccgaaaaaggaagctggagagacccgcccggctggaggaaaaagtgaaaaccttgaaagctcagaactcggagctggcgtccacggccaacatgctcagggaacaggtggcacagcttaaacagaaagtcatgaactaaacta 6  False 1293 1298 1490 1618 1686 1653 21597 16778 13337 17019 17060 20598 1506.33333333333 -0.0685441430483856 -0.123322082263887 -0.079166551028426 -0.063608824549708 -0.073426059477539 -0.0456298697044874 0.0473362014218976 0.046537463054396 0.0470991890364609 0.0457102039128626 0.0494830074213036 0.0583196840679637 -0.0775904386807308 0.0198425593973134 0.171399451992446 0.0052003843803139 0.166240707395484 0.00530822186369949 0.17207863684246 0.00527549102231556 0.176323839721451 0.0053521349656446 0.171680241177733 0.00543217071317902 0.166384560756791 0.0061046746086358 0.170391134484132 0.00220083077226615 QERIKAERKRMRNRIAASKCRKRKLERPARLEEKVKTLKAQNSELASTANMLREQVAQLKQKVMNAAAAAAAAAACAAAAAAAAAAAAAAAAAAAAAAAAAAAAAAAAAAAAAAAA BATF AAAAAAAAAACAAAAAAAAAAAAAAAAAAAAAAAAAAAAAAAAAAAAAAAA False 2 1 1 -0.23381579 -0.20603669 -0.22872913 -0.23376107 -0.28511405 -0.26652908 -0.2400155 -0.21018064 -0.21531141 -0.25698185 -0.23764753 0.025448292 0.09975731 6 -1.289985 -0.67549956 -1.4279747 -0.6851399 -1.2792969 -0.7120695 -1.2759898 -0.7008822 -0.96492875 -0.78256917 -1.132637 -0.69739187 -1.1516631 -0.75939703 -1.442041 -0.67931414 -1.3281604 -0.6988256 -1.2956538 -0.6390232 1aP 1.386194 -0.834949 0.70301121 TRUE
caggagcggatcaaggcggagaggaagcgcatgaggaaccgcatcgctgcctccaagtgccgaaaaaggaagctggagagacccgcccggctggaggaaaaagtgaaaaccttgaaagctcagaactcggagctggcgtccacggccaacatgctcagggaacaggtggcacagcttaaacagaaagtcatgaactaaccga 6  False 611 621 529 736 947 820 1131 751 371 815 890 940 710.666666666667 -0.702550280615494 -0.772404371249405 -0.799029421580682 -0.678851712302212 -0.766153366306818 -0.757954482358061 0.0573869797978411 0.0581129514199964 0.0598649375615715 0.0568616516950239 0.0586155202541416 0.0673305304647726 -0.744327193172557 0.0242555627365079 0.101747145390127 0.00630456911221497 0.0922041662607482 0.00662856157266596 0.0914481591508617 0.00670535835368776 0.104286029997794 0.00665784022362685 0.0956336711635317 0.00643472434388086 0.0918212285736984 0.00704789448508115 0.0964402525991497 0.00269029754681578 QERIKAERKRMRNRIAASKCRKRKLERPARLEEKVKTLKAQNSELASTANMLREQVAQLKQKVMNAAAAAAAAAAACAAAAAAAAAAAAAAAAAAAAAAAAAAAAAAAAAAAAAAA BATF2 AAAAAAAAAAACAAAAAAAAAAAAAAAAAAAAAAAAAAAAAAAAAAAAAAA False 2 1 1 -0.7953827 -0.7455329 -0.7503175 -0.7682741 -0.8434122 -0.80797005 -0.7940546 -0.75799567 -0.7484517 -0.8209432 -0.78323346 0.034149017 0.13386415 2 0.43042606 -1.0750997 0.32747358 -1.0104672 0.3488518 0.99205846 0.40741587 -0.9628558 0.5481684 1.0440123 0.5095263 -0.95512176 0.4278335 -1.0567551 0.35925925 -0.9880196 0.34137362 1.0313388 0.53786457 -0.9569835 1aP 1.386194 0.84770316 1.0072712329 TRUE
caggagcggatcaaggcggagaggaagcgcatgaggaaccgcatcgctgcctccaagtgccgaaaaaggaagctggagagacccgcccggctggaggaaaaagtgaaaaccttgaaagctcagaactcggagctggcgtccacggccaacatgctcagggaacaggtggcacagcttaaacagaaagtcatgaactaaaaca 6  False 687 736 781 773 1105 934 39126 36936 28322 29660 44060 50517 836 0.284976047856244 0.24831000072245 0.316319646083939 0.290075657246164 0.326311004443436 0.3926229835688 0.053207668740758 0.0525258998144524 0.0507617862697784 0.0535080018545701 0.0538038166317594 0.063252371433329 0.305401563558381 0.0220948124971826 0.210237398926979 0.00584542741328528 0.208630331124101 0.0059912833984883 0.216376297269286 0.00568573160645315 0.217736192320755 0.00626516670574367 0.215562779543192 0.00590650270053045 0.212259141668818 0.00662100887540912 0.212870563028707 0.00245063866397366 QERIKAERKRMRNRIAASKCRKRKLERPARLEEKVKTLKAQNSELASTANMLREQVAQLKQKVMNAAAAAAAAAAAACAAAAAAAAAAAAAAAAAAAAAAAAAAAAAAAAAAAAAA BATF3 AAAAAAAAAAAACAAAAAAAAAAAAAAAAAAAAAAAAAAAAAAAAAAAAAA False 2 1 1 0.1135205 0.1346004 0.123565316 0.13993788 0.10474336 0.104946256 0.10737574 0.12528062 0.1325531 0.114613295 0.12011365 0.012903448 0.05058152 4 -3.041654 0.7303225 -3.2305808 0.76337874 -3.1300826 -0.7593894 -3.230216 0.77395785 -2.7836015 -0.8033745 -3.149219 0.6925307 -3.0737362 0.73090553 -3.2732615 0.7454422 -3.0741463 -0.7727252 -3.1324973 0.73079693 1aP 1.386194 -2.6880155 0.750282386 TRUE
caggagcggatcaaggcggagaggaagcgcatgaggaaccgcatcgctgcctccaagtgccgaaaaaggaagctggagagacccgcccggctggaggaaaaagtgaaaaccttgaaagctcagaactcggagctggcgtccacggccaacatgctcagggaacaggtggcacagcttaaacagaaagtcatgaactaaatca 6  False 814 806 1113 1119 1255 1092 148 86 97 42 100 87 1033.16666666667 -1.37133718843601 -1.43755275076551 -1.38850965287825 -1.60382228250627 -1.48546153281123 -1.55399180987144 0.0707961805504984 0.0764508682864039 0.0693748648530904 0.0909977023074383 0.0750652285175547 0.086671306514604 -1.45803442645476 0.0314698467300975 0.028273801845088 0.00777771220464642 0.0163350720081303 0.0087202469559278 0.0254215941152002 0.00777054731077244 -0.00401730070750358 0.0106547760154689 0.0166690940397584 0.00824054876979037 0.00849517942819791 0.00907241067287675 0.0172796559268738 0.00349046741880864 QERIKAERKRMRNRIAASKCRKRKLERPARLEEKVKTLKAQNSELASTANMLREQVAQLKQKVMNAAAAAAAAAAAAACAAAAAAAAAAAAAAAAAAAAAAAAAAAAAAAAAAAAA CEBPA AAAAAAAAAAAAACAAAAAAAAAAAAAAAAAAAAAAAAAAAAAAAAAAAAA False 2 1 1 -1.4544446 -1.4484146 -1.4521065 -1.452064 -1.4551421 -1.4553812 -1.455082 -1.4526693 -1.4484649 -1.449413 -1.4523182 0.0027543246 0.010796953 1 4.717089 -0.92971534 5.0657983 0.8162471 4.5921383 0.95650005 4.33275 1.0399063 4.2977014 1.0569477 4.5119247 0.95209175 4.6867423 0.9631187 5.1882024 0.83559185 4.9511337 0.8598434 5.653246 0.7350532 1aP 1.386194 5.223556 0.9145015403 TRUE
caggagcggatcaaggcggagaggaagcgcatgaggaaccgcatcgctgcctccaagtgccgaaaaaggaagctggagagacccgcccggctggaggaaaaagtgaaaaccttgaaagctcagaactcggagctggcgtccacggccaacatgctcagggaacaggtggcacagcttaaacagaaagtcatgaactaatcaa 4  False 376 498 498 562 646 483 91 220 79 51 74 49 510.5 -1.28890465722865 -1.04830547827891 -1.21919733211874 -1.36254275172697 -1.37965247784092 -1.48184610875192 0.0881037895634892 0.0683565418106653 0.0777620698540125 0.0909064927762547 0.0880655598465621 0.109117927928487 -1.2577903079404 0.0344592670008498 0.0373298907335844 0.00967913684093126 0.0607339443700312 0.00779698045297694 0.0443859467167432 0.00870998226899289 0.0242337352239907 0.0106440964367477 0.028284654199738 0.00966770574320938 0.0160471069940829 0.0114220345088924 0.0394896646846851 0.00382203795824211 QERIKAERKRMRNRIAASKCRKRKLERPARLEEKVKTLKAQNSELASTANMLREQVAQLKQKVMNAAAAAAAAAAAAAACAAAAAAAAAAAAAAAAAAAAAAAAAAAAAAAAAAAA CEBPB AAAAAAAAAAAAAACAAAAAAAAAAAAAAAAAAAAAAAAAAAAAAAAAAAA False 2 1 1 -1.4185568 -1.3995777 -1.4093579 -1.3920302 -1.4150865 -1.4097128 -1.4174817 -1.3920342 -1.4135509 -1.4341478 -1.4101536 0.012932984 0.0506973 5 2.889576 -1.1725204 3.129634 -0.9859574 2.9372382 1.1123319 3.496603 -0.87131345 3.2244465 1.0430447 3.3142471 -0.96407133 2.876388 -1.181548 3.3075597 -0.9046606 2.7419112 1.2221615 3.072506 -1.2039356 1aP 1.386194 3.522895 1.06615448174 TRUE
caggagcggatcaaggcggagaggaagcgcatgaggaaccgcatcgctgcctccaagtgccgaaaaaggaagctggagagacccgcccggctggaggaaaaagtgaaaaccttgaaagctcagaactcggagctggcgtccacggccaacatgctcagggaacaggtggcacagcttaaacagaaagtcatgaactaagcaa 5  False 718 573 731 869 929 843 83 70 71 92 142 297 777.166666666667 -1.50186064126864 -1.4004719594357 -1.35787553403466 -1.32042164403171 -1.29556965024773 -1.11017517555852 0.0838268380822453 0.0842368120977559 0.0774780777410141 0.0733320891637071 0.0720074786912004 0.0723553508693828 -1.31884143832256 0.0313165325671401 0.0139344145477064 0.00920926830458242 0.0205646336202472 0.00960833827969948 0.0288528637876094 0.00867817284990986 0.0291656286304871 0.00858633751153321 0.0375151415394454 0.00790487355681213 0.0549521550047951 0.00757387287517722 0.0327181991828658 0.00347346263021738 QERIKAERKRMRNRIAASKCRKRKLERPARLEEKVKTLKAQNSELASTANMLREQVAQLKQKVMNAAAAAAAAAAAAAAACAAAAAAAAAAAAAAAAAAAAAAAAAAAAAAAAAAA CEBPD AAAAAAAAAAAAAAACAAAAAAAAAAAAAAAAAAAAAAAAAAAAAAAAAAA False 2 1 1 -1.3972584 -1.3919318 -1.4036212 -1.4058831 -1.4137286 -1.4025005 -1.400024 -1.4061949 -1.404291 -1.4096227 -1.4035057 0.006160408 0.0241488 3 5.270054 -0.5807748 5.7721148 -0.5172576 4.6942606 0.67700124 4.983945 -0.6515945 4.597593 0.72635317 5.1853285 -0.59629536 4.852803 -0.6427585 4.9175196 -0.6481863 4.8612227 0.65842545 5.501193 -0.5866899 1aP 1.386194 5.4874873 0.628533684 TRUE
caggagcggatcaaggcggagaggaagcgcatgaggaaccgcatcgctgcctccaagtgccgaaaaaggaagctggagagacccgcccggctggaggaaaaagtgaaaaccttgaaagctcagaactcggagctggcgtccacggccaacatgctcagggaacaggtggcacagcttaaacagaaagtcatgaactaataca 5  False 695 572 694 824 780 784 82 63 37 99 96 132 724.833333333333 -1.4959707376798 -1.4288590720537 -1.52743359448255 -1.28584841949627 -1.3587263614006 -1.33060890447879 0.0843757650434234 0.0868199676800084 0.0956785669768439 0.0725264899909559 0.0804143172544502 0.0819400148813577 -1.39179320335517 0.033785691552391 0.0145814830007061 0.00926957376021881 0.0173267026726571 0.0099029818214633 0.00986098634866703 0.0107167752022994 0.0332137524206142 0.00849201118761229 0.0305818920353422 0.00882776374909354 0.0318780212996426 0.00857715771735883 0.0246267788091099 0.00374732856492606 QERIKAERKRMRNRIAASKCRKRKLERPARLEEKVKTLKAQNSELASTANMLREQVAQLKQKVMNAAAAAAAAAAAAAAAACAAAAAAAAAAAAAAAAAAAAAAAAAAAAAAAAAA CEBPE AAAAAAAAAAAAAAAACAAAAAAAAAAAAAAAAAAAAAAAAAAAAAAAAAA False 2 1 1 -1.3595196 -1.3470545 -1.3481691 -1.3366832 -1.3671378 -1.3576784 -1.3658832 -1.354507 -1.3425772 -1.364024 -1.3543233 0.010382115 0.04069789 9 2.3466282 -1.1279981 2.3330026 -1.0845661 2.4010472 1.0660962 2.611333 -0.95057005 2.5285635 -1.0818352 2.7028012 -0.9635463 2.3736 -1.1456221 2.4174027 -1.0741974 2.354357 -1.0713536 2.6983008 -0.99320555 1aP 1.386194 2.9005876 1.0558990648 TRUE
caggagcggatcaaggcggagaggaagcgcatgaggaaccgcatcgctgcctccaagtgccgaaaaaggaagctggagagacccgcccggctggaggaaaaagtgaaaaccttgaaagctcagaactcggagctggcgtccacggccaacatgctcagggaacaggtggcacagcttaaacagaaagtcatgaactaacaca 6  False 1301 1278 1550 1682 1768 1437 210 157 81 69 129 127 1502.66666666667 -1.40564329489979 -1.39894193193438 -1.53308920239108 -1.57952918466039 -1.51113393082692 -1.52302357785357 0.0624810672871764 0.0626271834572002 0.071755349222164 0.0750431374888992 0.0681406172540045 0.0777994402964319 -1.48164986842987 0.0281328271103169 0.0245049117600229 0.00686420871606449 0.0207391537788787 0.00714347028545267 0.00922751241084369 0.00803718085956006 -0.00117286057653004 0.00878668143444867 0.0138508164954984 0.0074803752786009 0.0117368118666302 0.00814373869361546 0.0146603571580609 0.003120343015005 QERIKAERKRMRNRIAASKCRKRKLERPARLEEKVKTLKAQNSELASTANMLREQVAQLKQKVMNAAAAAAAAAAAAAAAAACAAAAAAAAAAAAAAAAAAAAAAAAAAAAAAAAA CREB3 AAAAAAAAAAAAAAAAACAAAAAAAAAAAAAAAAAAAAAAAAAAAAAAAAA False 2 1 1 -1.4597569 -1.4590154 -1.4592662 -1.4526632 -1.4612772 -1.452999 -1.4514875 -1.4532459 -1.4519718 -1.459759 -1.4561442 0.0039434936 0.015458495 9 3.9475412 -1.1829392 4.2173533 -1.0972506 4.1391973 1.1609883 4.3434744 -1.0447772 3.9276152 1.2606862 4.9466076 -0.84878683 4.447544 -0.97539735 4.9546814 -0.88028276 4.634636 0.9523242 4.5515213 -1.0201969 1aP 1.386194 4.834901 1.0423629519 TRUE
caggagcggatcaaggcggagaggaagcgcatgaggaaccgcatcgctgcctccaagtgccgaaaaaggaagctggagagacccgcccggctggaggaaaaagtgaaaaccttgaaagctcagaactcggagctggcgtccacggccaacatgctcagggaacaggtggcacagcttaaacagaaagtcatgaactaacgga 5  False 710 638 1045 952 1052 907 85 48 61 40 108 200 884 -1.49176900051903 -1.53327823837476 -1.50180690511337 -1.5729845899643 -1.41159541686645 -1.25006815679439 0.0833093780632608 0.0934004138068207 0.0794291113823592 0.0935730548693533 0.0751317962784948 0.075195400346154 -1.4450978504699 0.0336063516435183 0.0150430884452646 0.00915241982668747 0.00541629618988729 0.0106535699650931 0.012731383322893 0.00889670443547886 -0.000406564408267501 0.010956319944736 0.0247780060206979 0.00824785647924994 0.0403087092432969 0.00787115805779087 0.0187145118819525 0.00372743713951871 QERIKAERKRMRNRIAASKCRKRKLERPARLEEKVKTLKAQNSELASTANMLREQVAQLKQKVMNAAAAAAAAAAAAAAAAAACAAAAAAAAAAAAAAAAAAAAAAAAAAAAAAAA CREB3L1 AAAAAAAAAAAAAAAAAACAAAAAAAAAAAAAAAAAAAAAAAAAAAAAAAA False 2 1 1 -1.4477547 -1.436065 -1.4276175 -1.4395055 -1.4464307 -1.4423854 -1.4378688 -1.4357598 -1.4330376 -1.4508672 -1.4397293 0.007184801 0.02816442 1 3.4608326 -1.1883669 3.8128543 -0.98536736 4.084217 0.8847271 3.9682431 -1.005964 3.6981282 1.1221521 4.560787 -0.84438604 4.3448715 -0.8878639 4.30634 -0.87423927 4.72548 0.79567045 4.227271 -0.99627775 1aP 1.386194 4.5427866 0.9585014972 TRUE
caggagcggatcaaggcggagaggaagcgcatgaggaaccgcatcgctgcctccaagtgccgaaaaaggaagctggagagacccgcccggctggaggaaaaagtgaaaaccttgaaagctcagaactcggagctggcgtccacggccaacatgctcagggaacaggtggcacagcttaaacagaaagtcatgaactaaacga 6  False 730 596 854 713 1017 739 50 46 42 24 96 51 774.833333333333 -1.65270606170121 -1.52628158153403 -1.55024810756707 -1.63358618558341 -1.43606564591534 -1.59686642163444 0.0990881777786587 0.0953261747930824 0.0906577750603506 0.115254683290883 0.0776460956628849 0.103488313193414 -1.54947763053208 0.0386886410396431 -0.00263755668563639 0.0108858885274966 0.00621435874803239 0.0108732288356161 0.00730557591765596 0.0101544058022686 -0.00750230870871299 0.0134949872805501 0.0220917007916646 0.00852387251367892 0.00400723409777262 0.0108327486326255 0.00713726383831961 0.00429113755097207 QERIKAERKRMRNRIAASKCRKRKLERPARLEEKVKTLKAQNSELASTANMLREQVAQLKQKVMNAAAAAAAAAAAAAAAAAAACAAAAAAAAAAAAAAAAAAAAAAAAAAAAAAA CREB3L2 AAAAAAAAAAAAAAAAAAACAAAAAAAAAAAAAAAAAAAAAAAAAAAAAAA False 2 1 1 -1.466189 -1.4653596 -1.4632181 -1.4643077 -1.4655902 -1.4672508 -1.4627453 -1.4656572 -1.4636325 -1.4727402 -1.4656692 0.002856412 0.011197135 2 3.667572 -1.4103714 3.640408 -1.4012223 4.601737 1.1158556 3.7371793 -1.4830081 3.6814616 -1.4633096 4.373313 -1.1427094 3.7815785 -1.3318439 4.005974 -1.2990365 3.1931708 -1.6381353 3.323596 -1.851001 1aP 1.386194 4.2244825 1.413649329 TRUE
caggagcggatcaaggcggagaggaagcgcatgaggaaccgcatcgctgcctccaagtgccgaaaaaggaagctggagagacccgcccggctggaggaaaaagtgaaaaccttgaaagctcagaactcggagctggcgtccacggccaacatgctcagggaacaggtggcacagcttaaacagaaagtcatgaactaagtta 6  False 646 573 944 1041 1196 985 60 29 68 130 212 61 897.5 -1.56492782841133 -1.6418945236638 -1.44236471571356 -1.27528599062707 -1.25239033599424 -1.62919696695541 0.0937865963116064 0.11259869285562 0.077237515069669 0.066124561732468 0.0644799985181833 0.0960603268346193 -1.40612479111475 0.0326549169481289 0.00700581434161845 0.0103034535068558 -0.00697284800671788 0.0128433911952088 0.0193893904550909 0.00865122788039026 0.03445049039231 0.00774241960527942 0.0422553022234139 0.00707851801637878 0.000623000073556951 0.01005521630469 0.0230371955943059 0.00362190908169679 QERIKAERKRMRNRIAASKCRKRKLERPARLEEKVKTLKAQNSELASTANMLREQVAQLKQKVMNAAAAAAAAAAAAAAAAAAAACAAAAAAAAAAAAAAAAAAAAAAAAAAAAAA CREB3L3 AAAAAAAAAAAAAAAAAAAACAAAAAAAAAAAAAAAAAAAAAAAAAAAAAA False 2 1 1 -1.4580523 -1.4600617 -1.4573504 -1.4537786 -1.4641501 -1.4547393 -1.4615798 -1.450925 -1.4544079 -1.4545287 -1.4569575 0.004053854 0.015891107 6 4.5383563 -1.0068929 4.079816 -1.1500343 4.132189 1.1319951 4.442871 -1.0355874 3.410985 1.5303228 4.858762 -0.8785528 3.749362 -1.3169011 4.9672117 -0.85752815 3.59306 1.2631042 5.158852 -0.8467062 1aP 1.386194 4.7170305 1.1017625135 TRUE
caggagcggatcaaggcggagaggaagcgcatgaggaaccgcatcgctgcctccaagtgccgaaaaaggaagctggagagacccgcccggctggaggaaaaagtgaaaaccttgaaagctcagaactcggagctggcgtccacggccaacatgctcagggaacaggtggcacagcttaaacagaaagtcatgaactaactta 6  False 974 734 1122 1010 999 745 63 106 67 79 81 54 930.666666666667 -1.66920736952504 -1.35463108244328 -1.49538358379354 -1.40314975461476 -1.48038511719283 -1.58221642742423 0.0897697562810457 0.073231820431123 0.0769210014618425 0.0750629728342779 0.0813340571292195 0.101700677270872 -1.47889855305374 0.0332430393257922 -0.00445040057433324 0.00986216097543852 0.0257934005003388 0.00835307137126553 0.0134508473869124 0.00861577579022292 0.0194791259376253 0.00878900392344389 0.0172263753710121 0.00892873142005434 0.00554073773554106 0.010645625951832 0.0149655183735444 0.00368714047653363 QERIKAERKRMRNRIAASKCRKRKLERPARLEEKVKTLKAQNSELASTANMLREQVAQLKQKVMNAAAAAAAAAAAAAAAAAAAAACAAAAAAAAAAAAAAAAAAAAAAAAAAAAA CREB3L4 AAAAAAAAAAAAAAAAAAAAACAAAAAAAAAAAAAAAAAAAAAAAAAAAAA False 2 1 1 -1.4453889 -1.4493237 -1.4511392 -1.451623 -1.4567684 -1.4620697 -1.4519548 -1.463029 -1.4455347 -1.453037 -1.452987 0.006061427 0.023760794 6 4.5729184 -0.88155377 4.2022543 -0.9921008 3.9468677 -1.1014967 4.2007256 -1.0670782 4.052682 -1.1439098 4.7540026 -0.9741724 3.959035 -1.101111 3.4052646 -1.4560816 4.443659 -0.93224 4.569463 -0.9413313 1aP 1.386194 4.6345716 1.0591075815 TRUE
caggagcggatcaaggcggagaggaagcgcatgaggaaccgcatcgctgcctccaagtgccgaaaaaggaagctggagagacccgcccggctggaggaaaaagtgaaaaccttgaaagctcagaactcggagctggcgtccacggccaacatgctcagggaacaggtggcacagcttaaacagaaagtcatgaactaacgta 5  False 3667 3983 4333 4784 5003 4624 5235 5050 2598 3412 3158 3066 4399 -0.777417119575461 -0.759451497039181 -0.843334594431364 -0.799085342209064 -0.882174964897113 -0.921393804851301 0.0430492139563032 0.0408941848627566 0.0450200953352263 0.0409295616297887 0.0441319037311725 0.0546145250464663 -0.821872741573674 0.0180287302543369 0.0935222281336529 0.00472941328451395 0.0936816153000328 0.00466453029321606 0.0864856205934574 0.00504261567180952 0.0902080657888059 0.00479237717567161 0.0828969932047244 0.00484473453531648 0.0747130446385045 0.00571683316948922 0.0878393142949641 0.00199965052562738 QERIKAERKRMRNRIAASKCRKRKLERPARLEEKVKTLKAQNSELASTANMLREQVAQLKQKVMNAAAAAAAAAAAAAAAAAAAAAACAAAAAAAAAAAAAAAAAAAAAAAAAAAA CREB5 AAAAAAAAAAAAAAAAAAAAAACAAAAAAAAAAAAAAAAAAAAAAAAAAAA False 2 1 1 -0.76276195 -0.72439 -0.74117994 -0.7411156 -0.82309604 -0.7996764 -0.7830156 -0.7409981 -0.7287984 -0.8026743 -0.7647706 0.03495979 0.13704237 4 0.39126384 -0.98478824 0.29426277 -0.95613354 0.33913332 -0.9569807 0.36342388 0.90230715 0.5199073 1.0044166 0.49336243 -0.9460633 0.42067605 1.0117706 0.33531743 0.93872803 0.31430918 0.9737135 0.5228417 -0.8997804 1aP 1.386194 0.82333374 0.957468196115 TRUE
caggagcggatcaaggcggagaggaagcgcatgaggaaccgcatcgctgcctccaagtgccgaaaaaggaagctggagagacccgcccggctggaggaaaaagtgaaaaccttgaaagctcagaactcggagctggcgtccacggccaacatgctcagggaacaggtggcacagcttaaacagaaagtcatgaactaattca 5  False 947 779 1072 1069 1107 1074 83 54 64 69 79 77 1008 -1.58164485784466 -1.55571360042126 -1.49544656281857 -1.45565425886677 -1.51759617684929 -1.58548236092982 0.0820480344022616 0.0882801069086685 0.0781660125341088 0.0776209230687504 0.0810123491172319 0.0895271260945796 -1.52774629436121 0.033640533398697 0.00516927114341123 0.0090138478315583 0.00285724222521305 0.0100695302851937 0.0134437932255155 0.00875522712407369 0.0133314571677211 0.00908851024191049 0.0131414007705161 0.00889341479457046 0.00519887269179606 0.00937134660772175 0.00954758764835101 0.00373122839734695 QERIKAERKRMRNRIAASKCRKRKLERPARLEEKVKTLKAQNSELASTANMLREQVAQLKQKVMNAAAAAAAAAAAAAAAAAAAAAAACAAAAAAAAAAAAAAAAAAAAAAAAAAA CREBL2 AAAAAAAAAAAAAAAAAAAAAAACAAAAAAAAAAAAAAAAAAAAAAAAAAA False 2 1 1 -1.4692482 -1.4670051 -1.4695891 -1.4630042 -1.4660299 -1.4644654 -1.469307 -1.4597182 -1.4716383 -1.4713917 -1.4671397 0.003859207 0.015128092 2 3.8268814 -1.4483044 3.819528 -1.3800317 3.653978 -1.6737366 4.682298 -1.1460648 4.3964424 1.238321 4.948786 -0.9667789 3.443666 -1.716472 4.3634696 -1.0806121 2.8286896 2.5395837 4.007466 -1.4578056 1aP 1.386194 4.4210043 1.4647710606 TRUE
caggagcggatcaaggcggagaggaagcgcatgaggaaccgcatcgctgcctccaagtgccgaaaaaggaagctggagagacccgcccggctggaggaaaaagtgaaaaccttgaaagctcagaactcggagctggcgtccacggccaacatgctcagggaacaggtggcacagcttaaacagaaagtcatgaactaaagta 5  False 844 885 942 1401 1374 1003 115 60 33 78 121 93 1074.83333333333 -1.45447692743681 -1.56180014992103 -1.64614383781913 -1.49606415203291 -1.45630326044571 -1.50870126471187 0.0752289450579237 0.0844044552115694 0.0985487496778611 0.0731820570386373 0.0709193838480154 0.0858962825926367 -1.50790065197311 0.0325971257687031 0.0191400186707764 0.00826469845647019 0.00216298961648323 0.00962746022541027 -0.00343552333208855 0.011038258934427 0.00859992714469296 0.0085687704889908 0.0198700456683101 0.00778542412864811 0.0132360151419975 0.00899128422418053 0.0117487603694989 0.003615499192554 QERIKAERKRMRNRIAASKCRKRKLERPARLEEKVKTLKAQNSELASTANMLREQVAQLKQKVMNAAAAAAAAAAAAAAAAAAAAAAAACAAAAAAAAAAAAAAAAAAAAAAAAAA CREBRF AAAAAAAAAAAAAAAAAAAAAAAACAAAAAAAAAAAAAAAAAAAAAAAAAA False 2 1 1 -1.4545716 -1.450192 -1.4654654 -1.4642236 -1.468864 -1.4716536 -1.4620059 -1.4585598 -1.4609761 -1.4715198 -1.4628031 0.007062654 0.027685605 3 4.425488 -0.9923183 4.411226 -0.9527363 3.52481 1.5276351 3.5243196 -1.5690782 3.1492288 1.8795495 3.490183 -1.5659552 3.7189608 -1.3370934 4.344857 -1.0684423 3.8815393 1.2827213 3.4871707 -1.6826745 1aP 1.386194 4.2196627 1.38582041304 TRUE
caggagcggatcaaggcggagaggaagcgcatgaggaaccgcatcgctgcctccaagtgccgaaaaaggaagctggagagacccgcccggctggaggaaaaagtgaaaaccttgaaagctcagaactcggagctggcgtccacggccaacatgctcagggaacaggtggcacagcttaaacagaaagtcatgaactaagtaa 5  False 608 667 619 513 615 651 55 77 38 22 43 57 612.166666666667 -1.5725326769044 -1.41597708175034 -1.48756564831029 -1.56739505245386 -1.52356049822116 -1.52580972559107 0.0970381937099818 0.0805300447360025 0.0953365468259941 0.121866618109269 0.103440296074714 0.101395428279241 -1.50418265076817 0.0398891460492892 0.00617034098021535 0.0106606760091616 0.0187960664516047 0.00918553174359098 0.0143265195438787 0.0106784661725227 0.000247905635411716 0.0142691681964678 0.0124866464706332 0.0113555213432261 0.0114451689055806 0.0106136736908021 0.0121611412171164 0.00442429115855792 QERIKAERKRMRNRIAASKCRKRKLERPARLEEKVKTLKAQNSELASTANMLREQVAQLKQKVMNAAAAAAAAAAAAAAAAAAAAAAAAACAAAAAAAAAAAAAAAAAAAAAAAAA CREBZF AAAAAAAAAAAAAAAAAAAAAAAAACAAAAAAAAAAAAAAAAAAAAAAAAA False 2 1 1 -1.4686161 -1.4672961 -1.4686311 -1.4595957 -1.4661124 -1.4647497 -1.4588511 -1.4689883 -1.4570024 -1.4654325 -1.4645275 0.004443129 0.017417066 7 4.1393476 -1.3176403 3.7133474 -1.4284581 3.281883 1.7955427 4.162106 -1.2044998 4.2406344 1.2864325 4.602255 -1.0438776 4.8442082 -0.9780389 3.697238 -1.5246779 4.656196 1.0073605 5.629373 -0.89915645 1aP 1.386194 4.720543 1.24856848236 TRUE
caggagcggatcaaggcggagaggaagcgcatgaggaaccgcatcgctgcctccaagtgccgaaaaaggaagctggagagacccgcccggctggaggaaaaagtgaaaaccttgaaagctcagaactcggagctggcgtccacggccaacatgctcagggaacaggtggcacagcttaaacagaaagtcatgaactaaccta 6  False 385 388 434 420 482 446 27 32 25 7 74 34 425.833333333333 -1.645900035134 -1.50810916978456 -1.50555820228182 -1.82569182320158 -1.2942862921969 -1.5671575443423 0.130068538168358 0.112413303190214 0.113095135876095 0.198582834694076 0.0923412145391447 0.122659189835943 -1.49599946997717 0.048477104800892 -0.00188984239532722 0.0142894100908588 0.00828716605280452 0.0128222450172562 0.0123112076268982 0.0126675721214654 -0.0299956518176971 0.0232517477972552 0.0376560266711621 0.010137080734971 0.00711704224839679 0.0128394804202763 0.0130687759500777 0.00537682170227593 QERIKAERKRMRNRIAASKCRKRKLERPARLEEKVKTLKAQNSELASTANMLREQVAQLKQKVMNAAAAAAAAAAAAAAAAAAAAAAAAAACAAAAAAAAAAAAAAAAAAAAAAAA CREM AAAAAAAAAAAAAAAAAAAAAAAAAACAAAAAAAAAAAAAAAAAAAAAAAA False 2 1 1 -1.4572395 -1.4547296 -1.4578515 -1.4549683 -1.4590007 -1.461526 -1.4577323 -1.4474125 -1.4530274 -1.4565126 -1.4560001 0.0038446174 0.0150709 6 3.8414016 -1.1780021 3.963563 -1.1099248 3.660485 1.2865969 3.8560247 -1.2118132 3.8118129 1.2539877 4.019429 -1.1443018 3.7287827 -1.2513667 3.9014292 -1.056577 4.0898213 1.0919468 4.7975907 -0.930462 1aP 1.386194 4.3909183 1.15149790698 TRUE
caggagcggatcaaggcggagaggaagcgcatgaggaaccgcatcgctgcctccaagtgccgaaaaaggaagctggagagacccgcccggctggaggaaaaagtgaaaaccttgaaagctcagaactcggagctggcgtccacggccaacatgctcagggaacaggtggcacagcttaaacagaaagtcatgaactaatcga 5  False 818 846 872 785 1007 886 82 141 101 38 58 69 869 -1.54293421568538 -1.31536825551258 -1.30810533336744 -1.5342888998014 -1.58007159032499 -1.56078431598491 0.0832449623234305 0.0673125301075164 0.0697481590824222 0.0966397008966502 0.0895865701053871 0.0935990535724923 -1.44171445853491 0.0330339696489323 0.0094220462455544 0.00914534307364862 0.0302718525401636 0.00767789691500807 0.0344275297674322 0.0078123592908895 0.00412425231561753 0.011315388643297 0.00628294310873914 0.00983467997967983 0.00778416666702433 0.00979757992293744 0.0190897796554318 0.00366395158395341 QERIKAERKRMRNRIAASKCRKRKLERPARLEEKVKTLKAQNSELASTANMLREQVAQLKQKVMNAAAAAAAAAAAAAAAAAAAAAAAAAAACAAAAAAAAAAAAAAAAAAAAAAA DBP AAAAAAAAAAAAAAAAAAAAAAAAAAACAAAAAAAAAAAAAAAAAAAAAAA False 2 1 1 -1.4496527 -1.4503435 -1.4574969 -1.4527106 -1.4516431 -1.4570471 -1.4517986 -1.4520358 -1.4547831 -1.4554332 -1.4532945 0.0027364567 0.01072691 9 5.173396 -0.80857515 5.0398827 -0.8350836 4.743231 -0.98811436 5.0309067 -0.9025351 5.071975 0.8608805 5.612072 -0.7786104 5.026477 -0.86585385 5.1567097 -0.8352382 4.2801886 1.0651499 4.8824663 -0.9033687 1aP 1.386194 5.4256144 0.8843409684 TRUE
caggagcggatcaaggcggagaggaagcgcatgaggaaccgcatcgctgcctccaagtgccgaaaaaggaagctggagagacccgcccggctggaggaaaaagtgaaaaccttgaaagctcagaactcggagctggcgtccacggccaacatgctcagggaacaggtggcacagcttaaacagaaagtcatgaactaaaata 6  False 868 717 862 1062 1121 903 4754 3819 2654 3481 3546 2765 922.166666666667 -0.389906338462937 -0.36621762852582 -0.380843543170693 -0.382266875427499 -0.412371419290194 -0.464639489872987 0.0512881546121189 0.0534857160026499 0.0508535787190194 0.0501939870274747 0.0543255234633777 0.0644947290574671 -0.395048942986445 0.021860506087757 0.136094402342135 0.00563454840329889 0.138535212410599 0.00610076330867092 0.138288367917582 0.00569601310496286 0.139012676125717 0.00587713398844112 0.134471325372232 0.00596377489798306 0.122524285621626 0.00675105397363159 0.135180331724071 0.00242465064772647 QERIKAERKRMRNRIAASKCRKRKLERPARLEEKVKTLKAQNSELASTANMLREQVAQLKQKVMNAAAAAAAAAAAAAAAAAAAAAAAAAAAACAAAAAAAAAAAAAAAAAAAAAA DDIT3 AAAAAAAAAAAAAAAAAAAAAAAAAAAACAAAAAAAAAAAAAAAAAAAAAA False 2 1 1 -0.3230219 -0.2913494 -0.31815577 -0.30747294 -0.39903724 -0.35363686 -0.3299321 -0.313928 -0.28427994 -0.35462856 -0.32754427 0.034009892 0.13331878 5 -0.6185647 1.0321794 -0.72747284 1.0232692 -0.6233847 -1.0780103 -0.7071694 0.9854592 -0.4279313 1.0953186 -0.58729535 0.96784955 -0.5925417 -1.0765232 -0.67625415 1.0298731 -0.7153781 1.0369854 -0.6118288 0.9418044 1aP 1.386194 -0.20489812 1.026727244 TRUE
caggagcggatcaaggcggagaggaagcgcatgaggaaccgcatcgctgcctccaagtgccgaaaaaggaagctggagagacccgcccggctggaggaaaaagtgaaaaccttgaaagctcagaactcggagctggcgtccacggccaacatgctcagggaacaggtggcacagcttaaacagaaagtcatgaactaatgaa 3  False 1557 1405 1646 1763 2051 1717 9435 7056 5685 6627 7037 5531 1689.83333333333 -0.360764182383993 -0.38233449424863 -0.348359192711016 -0.344833383373916 -0.388685792074374 -0.449498524939956 0.0463350216153324 0.0461342751254322 0.0469483865675552 0.0453158953405977 0.0481480892786385 0.0584337267571123 -0.374138756183964 0.0196096919563273 0.139295977642419 0.00509039414722479 0.136696867701002 0.00526223287248173 0.141926878531493 0.00525859992318774 0.143395704083502 0.00530596600300127 0.137071498182862 0.00528562539152271 0.124109182139056 0.00611661214773382 0.137499578029311 0.00217500235871731 QERIKAERKRMRNRIAASKCRKRKLERPARLEEKVKTLKAQNSELASTANMLREQVAQLKQKVMNAAAAAAAAAAAAAAAAAAAAAAAAAAAAAAAAAAAAAAAAAAAAAAAAAAA FOS AAAAAAAAAAAAAAAAAAAAAAAAAAAAAAAAAAAAAAAAAAAAAAAAAAA False 1 1 1 -0.40940285 -0.38278556 -0.394127 -0.39965034 -0.47709 -0.45219553 -0.4446975 -0.4009316 -0.38925672 -0.46548676 -0.42156237 0.03470496 0.13604344 NA -0.4342209 -0.9855633 -0.52383864 -0.9802675 -0.49180675 0.9818175 -0.5041014 -0.9259659 -0.28259277 1.0031701 -0.35955024 -0.9261728 -0.34345496 -1.0434102 -0.49061537 -0.97534174 -0.47626257 1.0063037 -0.33239615 -0.9332268 1aP 1.386194 0 0.976123954 TRUE
caggagcggatcaaggcggagaggaagcgcatgaggaaccgcatcgctgcctccaagtgccgaaaaaggaagctggagagacccgcccggctggaggaaaaagtgaaaaccttgaaagctcagaactcggagctggcgtccacggccaacatgctcagggaacaggtggcacagcttaaacagaaagtcatgaactaaaaga 6  False 437 397 389 508 465 423 3250 3345 1405 2012 2163 2636 436.5 -0.301735982261849 -0.240569964216638 -0.335714795537996 -0.330548717560676 -0.299966187411953 -0.252505152417552 0.0605008502853757 0.0634178219881428 0.0593161085194737 0.061291565660501 0.0696181690737157 0.0762139627770242 -0.297102484054866 0.0262545749254899 0.145780852235065 0.00664666085086902 0.152867013824638 0.00723365321466235 0.143343153527592 0.00664388505141644 0.145068272849928 0.00717653179355782 0.146811003989951 0.00764257871247675 0.144729671747772 0.0079777771574725 0.146044030127832 0.00291201730844302 QERIKAERKRMRNRIAASKCRKRKLERPARLEEKVKTLKAQNSELASTANMLREQVAQLKQKVMNAAAAAAAAAAAAAAAAAAAAAAAAAAAAACAAAAAAAAAAAAAAAAAAAAA FOSB AAAAAAAAAAAAAAAAAAAAAAAAAAAAACAAAAAAAAAAAAAAAAAAAAA False 2 1 1 -0.41996837 -0.38650215 -0.41371298 -0.39362097 -0.46417034 -0.44036007 -0.4430015 -0.3969437 -0.37491214 -0.43818593 -0.4171378 0.028993146 0.11365314 8 -0.45973206 0.8764181 -0.60457176 0.8343606 -0.49249536 -0.88440335 -0.6131182 0.78517866 -0.35674453 -0.87944174 -0.44525447 -0.81004447 -0.39569423 0.91578555 -0.5930918 0.82319695 -0.6200312 0.829026 -0.4751578 0.78788257 1aP 1.386194 -0.08170516 0.842573802 TRUE
caggagcggatcaaggcggagaggaagcgcatgaggaaccgcatcgctgcctccaagtgccgaaaaaggaagctggagagacccgcccggctggaggaaaaagtgaaaaccttgaaagctcagaactcggagctggcgtccacggccaacatgctcagggaacaggtggcacagcttaaacagaaagtcatgaactaataga 5  False 1118 1073 1349 1241 1543 1326 615 704 321 457 360 319 1275 -1.05227075711324 -0.939940004706255 -1.10457725439473 -0.979738173280875 -1.17229543375278 -1.22406710125095 0.0539010828136064 0.0520313971665343 0.0546870036794722 0.053223211813435 0.0576104949389828 0.067787271804789 -1.06474140136747 0.0228224584605695 0.0633266374316346 0.00592160631241982 0.0730944801262698 0.00593487873877859 0.0572243246884334 0.00612538777950203 0.0690557135554777 0.0062318210934613 0.0510480010690318 0.00632439416454219 0.0430303972309886 0.00709570436789642 0.0609016189407247 0.00253134527018666 QERIKAERKRMRNRIAASKCRKRKLERPARLEEKVKTLKAQNSELASTANMLREQVAQLKQKVMNAAAAAAAAAAAAAAAAAAAAAAAAAAAAAACAAAAAAAAAAAAAAAAAAAA FOSL1 AAAAAAAAAAAAAAAAAAAAAAAAAAAAAACAAAAAAAAAAAAAAAAAAAA False 2 1 1 -0.86881304 -0.8349676 -0.8590696 -0.8530379 -0.9208338 -0.88933945 -0.89000976 -0.8522218 -0.8424011 -0.899838 -0.8710532 0.027791532 0.10894281 3 0.6747478 -0.9523479 0.5943905 -0.91827285 0.6378901 0.95654726 0.6891711 -0.8693351 0.7956867 0.9682404 0.7586262 -0.9066266 0.6892022 -1.0014759 0.62215996 -0.93856907 0.6116971 0.9452793 0.8178861 -0.87105757 1aP 1.386194 1.1130297 0.9327751907 TRUE
caggagcggatcaaggcggagaggaagcgcatgaggaaccgcatcgctgcctccaagtgccgaaaaaggaagctggagagacccgcccggctggaggaaaaagtgaaaaccttgaaagctcagaactcggagctggcgtccacggccaacatgctcagggaacaggtggcacagcttaaacagaaagtcatgaactaagaga 6  False 440 400 564 448 622 474 6951 6586 5068 3419 4708 4863 491.333333333333 -0.0846039700434769 -0.0570231526999382 -0.0780693849090588 -0.151290780165132 -0.158047157088069 -0.103665668618175 0.0599062425351698 0.0629429617976034 0.0539738150171072 0.0633277457846052 0.0630803156644375 0.0736187683241318 -0.10345481429041 0.025322542833558 0.169635109460787 0.00658133687548232 0.173802989573175 0.00717948904067901 0.172201528342954 0.00604550486723764 0.166057299204589 0.00741494488091449 0.16239066335876 0.00692486292138583 0.160309602126916 0.00770612243344172 0.167522396000984 0.00280864128382892 QERIKAERKRMRNRIAASKCRKRKLERPARLEEKVKTLKAQNSELASTANMLREQVAQLKQKVMNAAAAAAAAAAAAAAAAAAAAAAAAAAAAAAACAAAAAAAAAAAAAAAAAAA FOSL2 AAAAAAAAAAAAAAAAAAAAAAAAAAAAAAACAAAAAAAAAAAAAAAAAAA False 2 1 1 -0.19773757 -0.16411328 -0.19328916 -0.1938057 -0.24432266 -0.21707594 -0.21841586 -0.18582022 -0.18182826 -0.22649431 -0.2022903 0.023926698 0.093792655 6 -1.1089305 0.87647843 -1.230836 0.89594245 -1.1538043 -0.87749445 -1.2295237 0.82012665 -0.9346011 0.9252207 -1.1113639 0.8314263 -0.9824688 0.9514792 -1.1720455 0.8970004 -1.147908 -0.89219344 -1.1294043 0.8071201 1aP 1.386194 -0.69620466 0.877448208 TRUE
caggagcggatcaaggcggagaggaagcgcatgaggaaccgcatcgctgcctccaagtgccgaaaaaggaagctggagagacccgcccggctggaggaaaaagtgaaaaccttgaaagctcagaactcggagctggcgtccacggccaacatgctcagggaacaggtggcacagcttaaacagaaagtcatgaactaattga 5  False 822 746 827 785 908 1103 73 88 56 137 59 118 865.166666666667 -1.57784700055705 -1.4100604610667 -1.45984418806064 -1.18381327610912 -1.54492272194719 -1.46599602983581 0.0863488261421801 0.0766409952212052 0.0825394298155372 0.0680946654386069 0.0899968322466432 0.0807630863527504 -1.41667784171931 0.0325543556273529 0.0055865060951793 0.00948633547347773 0.0194709363996168 0.00874193348299548 0.0174315478397869 0.009245085316476 0.0451608848308734 0.00797309591010781 0.0101415334279894 0.00987971794532898 0.0177062307676488 0.00845396147890879 0.021866707551572 0.00361075535677491 QERIKAERKRMRNRIAASKCRKRKLERPARLEEKVKTLKAQNSELASTANMLREQVAQLKQKVMNAAAAAAAAAAAAAAAAAAAAAAAAAAAAAAAACAAAAAAAAAAAAAAAAAA HLF AAAAAAAAAAAAAAAAAAAAAAAAAAAAAAAACAAAAAAAAAAAAAAAAAA False 2 1 1 -1.4455245 -1.438177 -1.4426134 -1.4373522 -1.4348528 -1.441599 -1.4440596 -1.4248884 -1.4403962 -1.4475241 -1.4396987 0.0064759064 0.025385553 2 3.8351722 -1.052305 4.084137 -0.93354434 4.320606 0.93011624 4.3041477 -0.91185147 4.4937096 -0.8428558 4.4661894 -0.8574208 3.9986777 -1.0125914 5.119069 -0.6865939 3.9764524 0.9978466 4.3966413 -0.92953765 1aP 1.386194 4.723365 0.91546634026 TRUE
caggagcggatcaaggcggagaggaagcgcatgaggaaccgcatcgctgcctccaagtgccgaaaaaggaagctggagagacccgcccggctggaggaaaaagtgaaaaccttgaaagctcagaactcggagctggcgtccacggccaacatgctcagggaacaggtggcacagcttaaacagaaagtcatgaactaaataa 5  False 440 404 502 513 658 641 21802 23555 16154 17177 25560 33774 526.333333333333 0.244850154219127 0.289396430164966 0.282540309757592 0.252845709180807 0.318694787454864 0.384809694862149 0.0596163429391147 0.0624999417646558 0.0548899655546342 0.0602163075425642 0.061643904538768 0.0681469502306518 0.291469744999948 0.0248180439848097 0.20582914342171 0.006549488326467 0.213316789490196 0.00712895666373786 0.212592737739387 0.00614812115500582 0.213376997004331 0.00705063153327735 0.214726682607566 0.00676717585150925 0.211441277410125 0.00713335408751904 0.211325320079797 0.00275268496445168 QERIKAERKRMRNRIAASKCRKRKLERPARLEEKVKTLKAQNSELASTANMLREQVAQLKQKVMNAAAAAAAAAAAAAAAAAAAAAAAAAAAAAAAAACAAAAAAAAAAAAAAAAA JDP2 AAAAAAAAAAAAAAAAAAAAAAAAAAAAAAAAACAAAAAAAAAAAAAAAAA False 2 1 1 0.23550451 0.22695768 0.23695242 0.23685038 0.22822857 0.22801292 0.22471905 0.23119569 0.24242842 0.22498047 0.23158303 0.0060168826 0.02358618 10 -3.3369308 1.056268 -3.5610843 1.0241175 -3.2512052 1.1973797 -3.3247085 1.1665679 -2.802475 1.2949703 -3.3040473 1.0351794 -3.091846 1.140936 -3.2446942 1.210674 -3.087783 1.2221905 -3.223566 1.0887735 1aP 1.386194 -2.79895 1.143705674 TRUE
caggagcggatcaaggcggagaggaagcgcatgaggaaccgcatcgctgcctccaagtgccgaaaaaggaagctggagagacccgcccggctggaggaaaaagtgaaaaccttgaaagctcagaactcggagctggcgtccacggccaacatgctcagggaacaggtggcacagcttaaacagaaagtcatgaactaataaa 4  False 1406 1250 1479 1722 1860 1725 694 254 174 420 415 297 1573.66666666667 -1.08350021611775 -1.26106871586645 -1.30369472870932 -1.09233619100268 -1.18531756028254 -1.32393447134725 0.0517626070842993 0.057164384990864 0.0598600582792185 0.0511914140319728 0.0552292203339378 0.0666495367873059 -1.19268236451252 0.0229847197841584 0.0598957497403045 0.00568667204548845 0.0364654433511087 0.0065203648483966 0.0349215532475148 0.00670481183450612 0.0558717910146821 0.00599392112762406 0.0496184514509984 0.00606298139188212 0.0325766746465574 0.0069766107516743 0.0467110902349815 0.0025493424300768 QERIKAERKRMRNRIAASKCRKRKLERPARLEEKVKTLKAQNSELASTANMLREQVAQLKQKVMNAAAAAAAAAAAAAAAAAAAAAAAAAAAAAAAAAACAAAAAAAAAAAAAAAA JUN AAAAAAAAAAAAAAAAAAAAAAAAAAAAAAAAAACAAAAAAAAAAAAAAAA False 2 1 1 -0.7286702 -0.66916144 -0.7094086 -0.72466326 -0.80024445 -0.74930865 -0.7660297 -0.6899 -0.7008193 -0.7720812 -0.7310287 0.040798426 0.15992983 1 0.296874 1.0293243 0.16145295 0.9500027 0.25480616 0.9819408 0.30223912 0.9570651 0.43802541 1.065266 0.37037253 -0.9386105 0.3585807 -1.0741053 0.20904094 -0.93448806 0.24160814 0.9977446 0.42331308 -0.93846214 1aP 1.386194 0.7295153 0.986700946827 TRUE
caggagcggatcaaggcggagaggaagcgcatgaggaaccgcatcgctgcctccaagtgccgaaaaaggaagctggagagacccgcccggctggaggaaaaagtgaaaaccttgaaagctcagaactcggagctggcgtccacggccaacatgctcagggaacaggtggcacagcttaaacagaaagtcatgaactaacaga 6  False 559 544 664 712 783 618 60 41 37 44 64 59 646.666666666667 -1.52323867185458 -1.53279602516971 -1.51494195892632 -1.46754704918025 -1.47803682180836 -1.4999838100216 0.0949051826476006 0.0999202366961497 0.0958838078150363 0.0927504117145072 0.0892874996056394 0.100974356898455 -1.50145695039784 0.0389334302520693 0.0115858108786005 0.0104263420939203 0.00547129907380176 0.0113972432153546 0.0112601508051902 0.010739763840139 0.0119389492936114 0.0108599979681005 0.0174841677340516 0.00980184846650859 0.0141485239312696 0.0105695975986938 0.0124634613528846 0.00431828826377272 QERIKAERKRMRNRIAASKCRKRKLERPARLEEKVKTLKAQNSELASTANMLREQVAQLKQKVMNAAAAAAAAAAAAAAAAAAAAAAAAAAAAAAAAAAACAAAAAAAAAAAAAAA JUNB AAAAAAAAAAAAAAAAAAAAAAAAAAAAAAAAAAACAAAAAAAAAAAAAAA False 2 1 1 -1.3864002 -1.3827391 -1.371292 -1.3764718 -1.3977214 -1.39403 -1.3855324 -1.3860478 -1.3728207 -1.3936814 -1.3846737 0.009037609 0.03542743 9 2.1376562 -1.368438 2.1181135 -1.3579446 2.18123 1.2735872 2.2621727 -1.2632291 2.3262458 1.3295318 2.454303 -1.215026 2.1830544 -1.3429183 2.1860704 -1.3353021 2.1328669 1.3149853 2.4498854 -1.2262182 1aP 1.386194 2.667044 1.302718083 TRUE
caggagcggatcaaggcggagaggaagcgcatgaggaaccgcatcgctgcctccaagtgccgaaaaaggaagctggagagacccgcccggctggaggaaaaagtgaaaaccttgaaagctcagaactcggagctggcgtccacggccaacatgctcagggaacaggtggcacagcttaaacagaaagtcatgaactaaatga 6  False 850 765 959 919 1093 868 360 216 76 75 114 74 909 -1.12762477271978 -1.17094145442389 -1.41537974845594 -1.39154560022497 -1.40697983176735 -1.53377126656267 0.0596626804787861 0.06307476800596 0.0747258760057076 0.0769061634038112 0.0738308900438009 0.0920568590779176 -1.30210447213473 0.0290877629603458 0.0550481986472988 0.00655457899724943 0.0467456663865912 0.00719452330664558 0.0224119255648743 0.00836990394245647 0.0208378378911903 0.00900482017126356 0.0252846980652224 0.00810504493409608 0.0106117861842631 0.00963614908319495 0.0345745741334459 0.00322625940221099 QERIKAERKRMRNRIAASKCRKRKLERPARLEEKVKTLKAQNSELASTANMLREQVAQLKQKVMNAAAAAAAAAAAAAAAAAAAAAAAAAAAAAAAAAAAACAAAAAAAAAAAAAA JUND AAAAAAAAAAAAAAAAAAAAAAAAAAAAAAAAAAAACAAAAAAAAAAAAAA False 2 1 1 -1.1742194 -1.1504587 -1.1663489 -1.1784334 -1.2209074 -1.1931696 -1.177284 -1.157904 -1.1509825 -1.1974211 -1.1767129 0.022298072 0.087408446 7 1.3506769 1.166961 1.3188428 -1.1179429 1.342852 -1.1497931 1.4369277 1.1139513 1.4809116 1.2002418 1.5076759 -1.0891576 1.368953 1.1598262 1.3472906 -1.1137667 1.313032 1.1369699 1.5910269 -1.0457929 1aP 1.386194 1.829703 1.129440319 TRUE
caggagcggatcaaggcggagaggaagcgcatgaggaaccgcatcgctgcctccaagtgccgaaaaaggaagctggagagacccgcccggctggaggaaaaagtgaaaaccttgaaagctcagaactcggagctggcgtccacggccaacatgctcagggaacaggtggcacagcttaaacagaaagtcatgaactaaggaa 4  False 546 499 684 558 1067 575 139 60 36 28 72 53 654.833333333333 -1.27432582125974 -1.40482015994006 -1.53107592429256 -1.52446572929793 -1.53391384869868 -1.51047066182034 0.0754656659977694 0.089548297539124 0.0966817726852883 0.110731509957546 0.0834870968686224 0.104761894950302 -1.44421479875131 0.0371796002355607 0.0389315306746549 0.00829070476540687 0.020068663030746 0.0102141844367114 0.00945301588025488 0.0108291423749983 0.00527443170281483 0.0129653761197867 0.0113500711051054 0.00916508890975008 0.0130508016283553 0.0109660621499661 0.0188124552650047 0.00412376279997702 QERIKAERKRMRNRIAASKCRKRKLERPARLEEKVKTLKAQNSELASTANMLREQVAQLKQKVMNAAAAAAAAAAAAAAAAAAAAAAAAAAAAAAAAAAAAACAAAAAAAAAAAAA MAF AAAAAAAAAAAAAAAAAAAAAAAAAAAAAAAAAAAAACAAAAAAAAAAAAA False 2 1 1 -1.4099405 -1.3966342 -1.4209949 -1.4149362 -1.4292564 -1.4353187 -1.4260318 -1.4212693 -1.4099276 -1.4276673 -1.4191978 0.011479097 0.04499806 9 4.2954373 -0.7551122 4.8981166 -0.62189204 4.3672237 0.7955859 4.283023 -0.79437155 3.766436 0.96886873 4.081703 -0.8993408 3.7952857 -0.9399967 4.208505 -0.8181215 3.7668934 0.8733263 4.200371 -0.8458315 1aP 1.386194 4.5901833 0.8312447145 TRUE
caggagcggatcaaggcggagaggaagcgcatgaggaaccgcatcgctgcctccaagtgccgaaaaaggaagctggagagacccgcccggctggaggaaaaagtgaaaaccttgaaagctcagaactcggagctggcgtccacggccaacatgctcagggaacaggtggcacagcttaaacagaaagtcatgaactaaggga 5  False 749 844 1043 986 980 992 79 61 64 58 117 82 932.333333333333 -1.52827832352205 -1.54427578268069 -1.48769405876924 -1.4810274796406 -1.36759743367955 -1.54298936024402 0.0848064416994628 0.0842898726236754 0.078266144595534 0.0824352887685162 0.0744322527904376 0.0886536053224808 -1.48544865989384 0.033371721984369 0.0110321516278263 0.00931688816415823 0.00416187875283275 0.00961439054437614 0.0143121365314071 0.0087664427267603 0.0103605471636114 0.00965221665302685 0.0296080389585083 0.00817106163903206 0.00964687247912438 0.00927990989706787 0.0142390154861566 0.00370141327013763 QERIKAERKRMRNRIAASKCRKRKLERPARLEEKVKTLKAQNSELASTANMLREQVAQLKQKVMNAAAAAAAAAAAAAAAAAAAAAAAAAAAAAAAAAAAAAACAAAAAAAAAAAA MAFA AAAAAAAAAAAAAAAAAAAAAAAAAAAAAAAAAAAAAACAAAAAAAAAAAA False 2 1 1 -1.4268417 -1.430427 -1.4378554 -1.4427495 -1.4322164 -1.4316396 -1.4302397 -1.423331 -1.4341629 -1.4431331 -1.4332597 0.006412693 0.025137756 8 4.5652065 -0.77725476 4.342567 -0.8339526 4.0189877 0.96350724 4.044593 -1.0142202 4.924957 0.7553548 5.465975 -0.6564199 4.280922 -0.8553705 5.1868134 -0.6715672 4.305264 0.88012344 4.7364683 -0.8324824 1aP 1.386194 5.0110598 0.8240253213 TRUE
caggagcggatcaaggcggagaggaagcgcatgaggaaccgcatcgctgcctccaagtgccgaaaaaggaagctggagagacccgcccggctggaggaaaaagtgaaaaccttgaaagctcagaactcggagctggcgtccacggccaacatgctcagggaacaggtggcacagcttaaacagaaagtcatgaactaacgaa 4  False 464 417 467 422 540 462 51 46 21 28 33 31 462 -1.5163949100519 -1.42843183172557 -1.57556087839046 -1.44811900150197 -1.56280735737453 -1.60525700988638 0.101822437212652 0.0991180251370671 0.120505216814703 0.113702022125913 0.114358233743153 0.125956028685255 -1.51430741871593 0.0454568232427462 0.0123376707852297 0.0111862759609016 0.017375435162612 0.0113057402270577 0.00447034036560984 0.013497561262807 0.0142137484498644 0.0133131886579345 0.00817818483930885 0.0125540762480615 0.00312894039862521 0.0131845805135605 0.0110381560005763 0.00504182819357688 QERIKAERKRMRNRIAASKCRKRKLERPARLEEKVKTLKAQNSELASTANMLREQVAQLKQKVMNAAAAAAAAAAAAAAAAAAAAAAAAAAAAAAAAAAAAAAACAAAAAAAAAAA MAFB AAAAAAAAAAAAAAAAAAAAAAAAAAAAAAAAAAAAAAACAAAAAAAAAAA False 2 1 1 -1.4367795 -1.4384121 -1.4461168 -1.4305624 -1.4451768 -1.4399502 -1.4449084 -1.4536906 -1.4339741 -1.4419801 -1.4411552 0.0067048436 0.026282987 1 5.2068567 -0.7258363 4.7106347 -0.81074095 3.8998144 1.0619419 4.878709 -0.7660837 4.781942 0.85821474 5.9045 -0.6411042 4.2220683 -0.9659357 3.4947693 -1.2539537 4.785473 0.7907691 5.719836 -0.6832974 1aP 1.386194 5.1843443 0.855787781 TRUE
caggagcggatcaaggcggagaggaagcgcatgaggaaccgcatcgctgcctccaagtgccgaaaaaggaagctggagagacccgcccggctggaggaaaaagtgaaaaccttgaaagctcagaactcggagctggcgtccacggccaacatgctcagggaacaggtggcacagcttaaacagaaagtcatgaactaaggta 5  False 758 602 776 745 914 839 68 247 30 29 54 60 772.333333333333 -1.57493458965244 -1.06855095405464 -1.61828768953895 -1.59386530656874 -1.57265553549061 -1.58623656008957 0.0888946040336836 0.064654088157497 0.102842468444768 0.106947123417953 0.0924377255429356 0.0977089242166412 -1.42618230598807 0.0360485815597591 0.00590646535938866 0.00976601620799055 0.0584246763072639 0.00737466595319189 -0.000315408884796642 0.011519190247058 -0.0028514542551685 0.0125222683279097 0.00709706654177167 0.0101476755689476 0.00511992609710921 0.0102277849792076 0.0208125231080355 0.00399831624563541 QERIKAERKRMRNRIAASKCRKRKLERPARLEEKVKTLKAQNSELASTANMLREQVAQLKQKVMNAAAAAAAAAAAAAAAAAAAAAAAAAAAAAAAAAAAAAAAACAAAAAAAAAA MAFF AAAAAAAAAAAAAAAAAAAAAAAAAAAAAAAAAAAAAAAACAAAAAAAAAA False 2 1 1 -1.442612 -1.4378058 -1.444569 -1.4447242 -1.4431326 -1.4478892 -1.4337312 -1.4406629 -1.4411637 -1.4565005 -1.4432793 0.006080181 0.023834309 3 4.966975 -0.7938768 5.234412 -0.7264851 4.396249 0.92928314 4.375034 -0.95437634 4.881793 0.82616395 4.86415 -0.82578766 5.47464 -0.6844116 4.290508 -0.9091051 4.2121434 0.947779 4.0834165 -1.0930471 1aP 1.386194 5.101816 0.8690315817 TRUE
caggagcggatcaaggcggagaggaagcgcatgaggaaccgcatcgctgcctccaagtgccgaaaaaggaagctggagagacccgcccggctggaggaaaaagtgaaaaccttgaaagctcagaactcggagctggcgtccacggccaacatgctcagggaacaggtggcacagcttaaacagaaagtcatgaactaagtga 6  False 615 686 682 684 800 942 75 49 48 25 86 80 734.833333333333 -1.48644306151738 -1.54750279772794 -1.44892580247816 -1.61108134519296 -1.39817122717183 -1.53492124850896 0.0876680756389114 0.0921620570774316 0.0876504321490262 0.113754797477596 0.0822884014485806 0.0895996760926592 -1.49323280413878 0.0370744313850008 0.0156281993997287 0.00963126903955312 0.00379379440306354 0.0105123187701512 0.0186544955443422 0.009817559014579 -0.00486725279472899 0.0133193680397986 0.0262516935329864 0.00903349791530358 0.0104914106078162 0.00937894085549951 0.0133756397568971 0.0041120980324457 QERIKAERKRMRNRIAASKCRKRKLERPARLEEKVKTLKAQNSELASTANMLREQVAQLKQKVMNAAAAAAAAAAAAAAAAAAAAAAAAAAAAAAAAAAAAAAAAACAAAAAAAAA MAFG AAAAAAAAAAAAAAAAAAAAAAAAAAAAAAAAAAAAAAAAACAAAAAAAAA False 2 1 1 -1.4379436 -1.4265943 -1.43465 -1.4461222 -1.4436595 -1.4488031 -1.4435524 -1.4475516 -1.4346172 -1.4511678 -1.4414661 0.0077658687 0.030442206 10 4.334949 -0.87891126 5.187636 -0.6820803 4.8757725 0.77611977 4.5682306 -0.926108 5.0423326 0.8033875 5.4642305 -0.74063814 4.927895 -0.8181889 3.834907 -1.0762362 4.237966 0.8969408 4.6556935 -0.90717435 1aP 1.386194 5.1368456 0.850578546098 TRUE
caggagcggatcaaggcggagaggaagcgcatgaggaaccgcatcgctgcctccaagtgccgaaaaaggaagctggagagacccgcccggctggaggaaaaagtgaaaaccttgaaagctcagaactcggagctggcgtccacggccaacatgctcagggaacaggtggcacagcttaaacagaaagtcatgaactaactga 6  False 918 873 961 1175 1170 1068 162 57 55 47 91 92 1027.5 -1.37994102245548 -1.57211272634841 -1.50738786143743 -1.58642817377176 -1.49250957343631 -1.53067475528092 0.068437620090557 0.085921332127766 0.0823946986910404 0.0872071266951776 0.0775039847228626 0.0856542445719094 -1.4994858700011 0.0327819403375821 0.0273285793155727 0.007518599293017 0.000986701953382518 0.00980048038342112 0.0121062709677582 0.00922887425714457 -0.0019806522223722 0.0102109435549317 0.0158953706574493 0.0085082717867498 0.0109359167775469 0.00896594863838181 0.0126820830692115 0.00363599783802648 QERIKAERKRMRNRIAASKCRKRKLERPARLEEKVKTLKAQNSELASTANMLREQVAQLKQKVMNAAAAAAAAAAAAAAAAAAAAAAAAAAAAAAAAAAAAAAAAAACAAAAAAAA MAFK AAAAAAAAAAAAAAAAAAAAAAAAAAAAAAAAAAAAAAAAAACAAAAAAAA False 2 1 1 -1.4712589 -1.4719348 -1.4661667 -1.4633813 -1.4721313 -1.4770839 -1.4735403 -1.4741564 -1.4693916 -1.4679574 -1.4707003 0.0040552 0.015896386 1 3.8248568 -1.5398272 3.7162147 -1.6351812 4.896693 1.1185429 5.220186 1.0371394 3.1287715 2.274884 3.2183585 -2.1074128 2.7219648 3.0035887 3.223883 2.3112907 3.935063 1.5739137 5.242638 1.0153385 1aP 1.386194 4.336747 1.761711945 TRUE
caggagcggatcaaggcggagaggaagcgcatgaggaaccgcatcgctgcctccaagtgccgaaaaaggaagctggagagacccgcccggctggaggaaaaagtgaaaaccttgaaagctcagaactcggagctggcgtccacggccaacatgctcagggaacaggtggcacagcttaaacagaaagtcatgaactaagaca 6  False 739 688 824 785 952 880 102 193 48 40 229 71 811.333333333333 -1.45076042318872 -1.1727225971236 -1.50239240003864 -1.52027055707504 -1.16339408056673 -1.55022542589932 0.0787320762111355 0.0654270018658182 0.0867755574654572 0.0949413886766833 0.0661043992059086 0.0929447136510293 -1.34434915819056 0.031890597909386 0.0195483161272808 0.00864955461273385 0.046542503171401 0.00746282712864033 0.0126658031444432 0.00971956595709246 0.00576563773601915 0.0111165359706554 0.05202517833866 0.00725684229984846 0.00888942965380199 0.00972908619962925 0.0298890190508193 0.0035371348937197 QERIKAERKRMRNRIAASKCRKRKLERPARLEEKVKTLKAQNSELASTANMLREQVAQLKQKVMNAAAAAAAAAAAAAAAAAAAAAAAAAAAAAAAAAAAAAAAAAAACAAAAAAA NFE2 AAAAAAAAAAAAAAAAAAAAAAAAAAAAAAAAAAAAAAAAAAACAAAAAAA False 2 1 1 -1.444317 -1.4405274 -1.4380531 -1.4421996 -1.4491098 -1.4505178 -1.4403659 -1.4433278 -1.4420726 -1.4452142 -1.4435705 0.0038924443 0.015258382 6 5.9686694 -0.6695577 4.952987 -0.7830355 5.356497 0.72398317 4.890963 -0.8347189 4.373133 0.9730894 4.856306 -0.8455619 4.871048 -0.80694354 4.801635 -0.829398 4.9713016 0.8089843 5.7608533 -0.69585305 1aP 1.386194 5.504224 0.797112533 TRUE
caggagcggatcaaggcggagaggaagcgcatgaggaaccgcatcgctgcctccaagtgccgaaaaaggaagctggagagacccgcccggctggaggaaaaagtgaaaaccttgaaagctcagaactcggagctggcgtccacggccaacatgctcagggaacaggtggcacagcttaaacagaaagtcatgaactaagcta 6  False 732 597 620 714 867 672 68 44 28 50 84 53 700.333333333333 -1.56487533646404 -1.53891934583911 -1.5743476518386 -1.43337708857718 -1.42847449834237 -1.5570095693622 0.0891252109233134 0.0967333084308508 0.106508477434931 0.0890151992950356 0.0819166533999084 0.10318326046351 -1.50748915021354 0.0380675676509837 0.00701158113943043 0.00979135082358708 0.00477285221996723 0.0110337313007466 0.0046062315754867 0.0119298129756227 0.0159398555522443 0.0104226478956205 0.0229250456442565 0.00899268796926523 0.0081792922619241 0.0108008169154994 0.011794401948147 0.00422225140588223 QERIKAERKRMRNRIAASKCRKRKLERPARLEEKVKTLKAQNSELASTANMLREQVAQLKQKVMNAAAAAAAAAAAAAAAAAAAAAAAAAAAAAAAAAAAAAAAAAAAACAAAAAA NFE2L1 AAAAAAAAAAAAAAAAAAAAAAAAAAAAAAAAAAAAAAAAAAAACAAAAAA False 2 1 1 -1.4610846 -1.4641469 -1.4625388 -1.465227 -1.4615296 -1.4692411 -1.4606211 -1.4599011 -1.4526801 -1.451741 -1.460871 0.00531745 0.020844404 4 4.460995 -1.0659208 4.080832 -1.2232285 4.4019127 1.1517968 4.2105856 -1.3508756 4.38916 1.1328844 4.126625 -1.2559414 4.335508 -1.1216257 4.5438566 -1.0403564 4.6662583 0.95331275 5.823913 -0.7291968 1aP 1.386194 4.927849 1.1025139082 TRUE
caggagcggatcaaggcggagaggaagcgcatgaggaaccgcatcgctgcctccaagtgccgaaaaaggaagctggagagacccgcccggctggaggaaaaagtgaaaaccttgaaagctcagaactcggagctggcgtccacggccaacatgctcagggaacaggtggcacagcttaaacagaaagtcatgaactaatata 5  False 851 801 891 1049 1137 1038 98 75 36 53 61 91 961.166666666667 -1.50296034958436 -1.47334325535124 -1.60581306052371 -1.52259261272762 -1.60076394590292 -1.52543152987645 0.0786397078245363 0.0795239401185926 0.0956150668268061 0.084424371128355 0.0872533745953207 0.0860853923166505 -1.53311141211708 0.0345897588407322 0.0138135999116308 0.0086394069646236 0.0122526849056638 0.00907077201719459 0.00108185070125799 0.0107096626706764 0.0054937519383966 0.00988511513818641 0.00401136719177647 0.00957854525831997 0.011484756941988 0.00901107948454387 0.00895251742492259 0.00383651141657943 QERIKAERKRMRNRIAASKCRKRKLERPARLEEKVKTLKAQNSELASTANMLREQVAQLKQKVMNAAAAAAAAAAAAAAAAAAAAAAAAAAAAAAAAAAAAAAAAAAAAACAAAAA NFE2L2 AAAAAAAAAAAAAAAAAAAAAAAAAAAAAAAAAAAAAAAAAAAAACAAAAA False 2 1 1 -1.4342766 -1.4396192 -1.4440657 -1.4425552 -1.4403048 -1.4382528 -1.4423925 -1.4473052 -1.4290651 -1.4377685 -1.4395603 0.0051727626 0.02027723 1 5.1699405 -0.7188084 4.6469955 -0.82903224 5.2529984 0.77437353 4.504663 -0.9090946 5.042111 0.7819358 5.282529 -0.7083632 4.5862784 -0.8708425 4.4903784 -0.91712505 5.0095057 0.7311626 5.499967 -0.68921506 1aP 1.386194 5.372421 0.7929952919 TRUE
caggagcggatcaaggcggagaggaagcgcatgaggaaccgcatcgctgcctccaagtgccgaaaaaggaagctggagagacccgcccggctggaggaaaaagtgaaaaccttgaaagctcagaactcggagctggcgtccacggccaacatgctcagggaacaggtggcacagcttaaacagaaagtcatgaactaagata 6  False 594 599 695 527 768 719 46 46 36 40 57 46 650.333333333333 -1.61731896261598 -1.52765716807249 -1.53558580222364 -1.41136599744777 -1.50616294002038 -1.61948013900023 0.103480242561781 0.0952810428225404 0.0966094757521438 0.098659806781573 0.092553797231127 0.106999197176473 -1.5321699212584 0.0402422539460915 0.00125009191774961 0.011368403482423 0.00605745465271679 0.0108680809290252 0.00894787298875496 0.0108210445323486 0.0185170991517327 0.0115519196235922 0.0143965244482279 0.0101604177456681 0.00164011931627026 0.0112002541266585 0.00905694256545544 0.00446345600164354 QERIKAERKRMRNRIAASKCRKRKLERPARLEEKVKTLKAQNSELASTANMLREQVAQLKQKVMNAAAAAAAAAAAAAAAAAAAAAAAAAAAAAAAAAAAAAAAAAAAAAACAAAA NFE2L3 AAAAAAAAAAAAAAAAAAAAAAAAAAAAAAAAAAAAAAAAAAAAAACAAAA False 2 1 1 -1.4716299 -1.4585015 -1.4653455 -1.463193 -1.4691193 -1.472685 -1.4617302 -1.4605999 -1.4621663 -1.4694091 -1.465438 0.004957622 0.019433878 5 3.4510522 -1.7296681 4.1379924 -1.1109936 4.1433115 1.2959714 3.7382727 -1.4418161 3.9665518 1.5064297 3.6467164 -1.5399026 3.847024 -1.2866514 4.0685153 -1.1735227 3.6483378 1.3935509 4.382153 -1.2576071 1aP 1.386194 4.3268766 1.373611335 TRUE
caggagcggatcaaggcggagaggaagcgcatgaggaaccgcatcgctgcctccaagtgccgaaaaaggaagctggagagacccgcccggctggaggaaaaagtgaaaaccttgaaagctcagaactcggagctggcgtccacggccaacatgctcagggaacaggtggcacagcttaaacagaaagtcatgaactaaagaa 4  False 845 830 1238 1168 1295 1240 76 112 208 51 73 112 1102.66666666667 -1.57419320777701 -1.37322186378691 -1.20296072269963 -1.56247272435244 -1.58634419176764 -1.51652793882697 0.0850641967501983 0.0711469694428956 0.0586272836304231 0.0848429516631087 0.0816894946797307 0.0808617595391366 -1.42786754199895 0.0305937116210385 0.00598791403099752 0.00934520529353338 0.0236728725318044 0.00811526615216004 0.0462045786077734 0.00656673107928921 0.000824253192167168 0.00993412606625542 0.00559434628271985 0.00896775082394408 0.0124167497515191 0.0084642901990504 0.0206256057252012 0.00339329118916657 QERIKAERKRMRNRIAASKCRKRKLERPARLEEKVKTLKAQNSELASTANMLREQVAQLKQKVMNAAAAAAAAAAAAAAAAAAAAAAAAAAAAAAAAAAAAAAAAAAAAAAACAAA NFIL3 AAAAAAAAAAAAAAAAAAAAAAAAAAAAAAAAAAAAAAAAAAAAAAACAAA False 2 1 1 -1.4608853 -1.4465166 -1.4578063 -1.4493169 -1.4554167 -1.4596894 -1.4528937 -1.4508435 -1.4489181 -1.4521972 -1.4534485 0.004846814 0.018999511 10 3.2238674 -1.4708381 4.341883 -0.9367253 3.8728316 1.2152969 4.5821395 -0.953555 4.252051 1.0718675 4.269685 -1.0536802 4.3138337 -1.0207493 4.051303 -1.0505561 3.8771863 1.1028965 4.9473233 -0.8622173 1aP 1.386194 4.5970945 1.0738381861 TRUE
caggagcggatcaaggcggagaggaagcgcatgaggaaccgcatcgctgcctccaagtgccgaaaaaggaagctggagagacccgcccggctggaggaaaaagtgaaaaccttgaaagctcagaactcggagctggcgtccacggccaacatgctcagggaacaggtggcacagcttaaacagaaagtcatgaactaattta 5  False 384 566 628 449 596 511 62 112 32 22 57 56 522.333333333333 -1.40556467771182 -1.2683373271798 -1.54022498669509 -1.53097731698105 -1.43225439196579 -1.45880524527634 0.0976275332933639 0.0750811472295901 0.101290549765821 0.123175505673984 0.0954804764493663 0.104559806614962 -1.41305512151275 0.039318607273519 0.0245135486929425 0.010725421220481 0.0356363607376626 0.0085640118974664 0.00842824671639991 0.0113453627730476 0.00451200027312423 0.0144224237565296 0.0225100945628622 0.0104817042228789 0.0184589337463764 0.0109449083397361 0.0222685203394419 0.0043610100429849 QERIKAERKRMRNRIAASKCRKRKLERPARLEEKVKTLKAQNSELASTANMLREQVAQLKQKVMNAAAAAAAAAAAAAAAAAAAAAAAAAAAAAAAAAAAAAAAAAAAAAAAACAA NRL AAAAAAAAAAAAAAAAAAAAAAAAAAAAAAAAAAAAAAAAAAAAAAAACAA False 2 1 1 -1.3874891 -1.3878697 -1.3901342 -1.3868268 -1.3997551 -1.396123 -1.4002076 -1.3872905 -1.38819 -1.3948246 -1.3918712 0.005340264 0.020933837 9 3.5330276 -0.83161306 3.4255986 -0.8570775 3.2139814 -0.93133974 3.9978132 -0.7453526 3.656553 -0.8535969 4.024434 -0.74748534 3.4371157 -0.9082538 3.6597977 -0.8016447 3.3891723 -0.87942934 3.9283748 -0.76843095 1aP 1.386194 4.050471 0.832422374 TRUE
caggagcggatcaaggcggagaggaagcgcatgaggaaccgcatcgctgcctccaagtgccgaaaaaggaagctggagagacccgcccggctggaggaaaaagtgaaaaccttgaaagctcagaactcggagctggcgtccacggccaacatgctcagggaacaggtggcacagcttaaacagaaagtcatgaactaatgta 4  False 524 602 569 761 825 749 49 135 27 103 57 65 671.666666666667 -1.56297276003164 -1.23406019328762 -1.56036300964116 -1.25328599920125 -1.52703220622883 -1.52846474391964 0.102149828935535 0.0714741711030226 0.108392591521309 0.0726571707957892 0.091839290666329 0.0965369795305816 -1.39727148776778 0.0355336533423208 0.00722059936362668 0.0112222434181707 0.0395461276138406 0.00815258789022072 0.00617262488017381 0.0121408490284942 0.0370264343451848 0.0085073123948924 0.0121055275462435 0.0100819802812144 0.0111672520540943 0.0101051104297471 0.0240191567441793 0.0039412031563532 QERIKAERKRMRNRIAASKCRKRKLERPARLEEKVKTLKAQNSELASTANMLREQVAQLKQKVMNAAAAAAAAAAAAAAAAAAAAAAAAAAAAAAAAAAAAAAAAAAAAAAAAACA TEF AAAAAAAAAAAAAAAAAAAAAAAAAAAAAAAAAAAAAAAAAAAAAAAAACA False 2 1 1 -1.4509566 -1.445377 -1.4436736 -1.4397064 -1.4459826 -1.4559369 -1.45146 -1.4465532 -1.4456514 -1.4507008 -1.4475998 0.0046602376 0.018268133 9 4.0592694 -1.0431294 4.7218385 0.85316026 4.6222944 0.87711656 5.254145 0.7610004 4.7214046 0.87542 4.371024 0.98828524 4.482715 -0.9674684 4.9238076 0.8308949 4.0278845 1.0295444 5.237943 0.8027884 1aP 1.386194 5.0661163 0.9028807825 TRUE
caggagcggatcaaggcggagaggaagcgcatgaggaaccgcatcgctgcctccaagtgccgaaaaaggaagctggagagacccgcccggctggaggaaaaagtgaaaaccttgaaagctcagaactcggagctggcgtccacggccaacatgctcagggaacaggtggcacagcttaaacagaaagtcatgaactaaagga 5  False 1042 1117 846 1247 1269 1190 237 155 245 70 171 108 1118.5 -1.30680445965347 -1.36556435045865 -1.04905394873853 -1.49381436045236 -1.33230958635198 -1.51509780390866 0.0622852205281579 0.0637207755300001 0.0590666301969159 0.076286801810291 0.0664512630854759 0.0817921662094341 -1.31400599426581 0.0273337392237211 0.035363407362621 0.00684269286992683 0.0245463146363543 0.00726820912959678 0.0634433850695322 0.00661594145667858 0.0088633516572286 0.00893230010884213 0.0334818861794726 0.00729492049893613 0.0125664506366014 0.00856168150126067 0.0332545208268932 0.00303171245201405 QERIKAERKRMRNRIAASKCRKRKLERPARLEEKVKTLKAQNSELASTANMLREQVAQLKQKVMNAAAAAAAAAAAAAAAAAAAAAAAAAAAAAAAAAAAAAAAAAAAAAAAAAAC XBP1 AAAAAAAAAAAAAAAAAAAAAAAAAAAAAAAAAAAAAAAAAAAAAAAAAAC False 2 1 1 -1.3458464 -1.3266162 -1.3465391 -1.3579344 -1.3768125 -1.3544132 -1.3448365 -1.3341138 -1.3252803 -1.3719947 -1.3484387 0.017406443 0.06823326 5 1.324319 -1.9087291 1.301743 -1.820936 1.3325783 -1.9104407 1.441598 -1.8503463 1.5039765 1.8861272 1.5166956 -1.6982586 1.3620955 -1.856343 1.3634444 -1.7807348 1.2714216 1.8774891 1.5684633 -1.7586281 1aP 1.386194 1.8225176 1.834803289 TRUE
caggagcggatcaaggcggagaggaagcgcatgaggaaccgcatcgctgcctccaagtgccgaaaaaggaagctggagagacaggcccggctggaggaaaaagtgaaaaccttgaaagctcagaactcggagctggcgtccacggccaacatgctcagggaacaggtggcacagcttaaacagaaagtcatgaactaacata 7  False 183 94 239 201 210 226 17 13 18 3 10 26 192.166666666667 -1.56487533646404 -1.36648728626604 -1.42977785727483 -1.85584970062107 -1.63552420944858 -1.44430233525918 0.164720569096138 0.183066194687886 0.132893683008793 0.299215702401845 0.193871448387825 0.144320168826771 -1.49683015952039 0.0691542438314379 0.00701158113943043 0.0180963036516003 0.0244410414282757 0.0208811549527453 0.0207992206464612 0.0148851699143399 -0.0335267896471008 0.0350346899818617 0.000195437331098142 0.0212829182973332 0.0199770411906811 0.0151068663047643 0.012976640300018 0.00767021959262128 QERIKAERKRMRNRIAASKCRKRKLERQARLEEKVKTLKAQNSELASTANMLREQVAQLKQKVMNCAAAAAAAAAAAAAAAAAAAAAAAAAAAAAAAAAAAAAAAAAAAAAAAAAA ATF1 CAAAAAAAAAAAAAAAAAAAAAAAAAAAAAAAAAAAAAAAAAAAAAAAAAA False 2 1 1 -1.4753069 -1.4750203 -1.4732211 -1.4707468 -1.4724251 -1.4787995 -1.4734218 -1.4743633 -1.472096 -1.475128 -1.4740528 0.002230859 0.008744967 3 1.5757661 -4.8720045 2.5951552 -2.91013 1.6636701 5.4176702 1.7389451 -4.8732057 1.6425825 -4.474987 1.5940168 -5.486509 1.7122517 -4.648676 1.6629958 -4.6186824 2.21736 -3.4299583 2.1275046 -3.374235 1aQ 0.45608592 3.2070172 4.410605744 TRUE
caggagcggatcaaggcggagaggaagcgcatgaggaaccgcatcgctgcctccaagtgccgaaaaaggaagctggagagacaggcccggctggaggaaaaagtgaaaaccttgaaagctcagaactcggagctggcgtccacggccaacatgctcagggaacaggtggcacagcttaaacagaaagtcatgaactaagtca 7  False 307 185 204 365 139 193 47 14 13 19 3 10 232.166666666667 -1.42089498011639 -1.53167858625325 -1.47700793043182 -1.51443677324594 -1.86619645246828 -1.68243780677924 0.109194455370406 0.163210171690998 0.152396157004489 0.132433279250025 0.330045783081777 0.204289337989458 -1.50833051337877 0.062668421203345 0.0228293521842352 0.0119961704375893 0.00559875797031953 0.0186163092030962 0.0155090695415208 0.0170696051154979 0.00644870619209664 0.0155064017180982 -0.0251274172845551 0.0362319335524702 -0.00495004114244502 0.0213842025101835 0.0117010824369081 0.00695084676689096 QERIKAERKRMRNRIAASKCRKRKLERQARLEEKVKTLKAQNSELASTANMLREQVAQLKQKVMNACAAAAAAAAAAAAAAAAAAAAAAAAAAAAAAAAAAAAAAAAAAAAAAAAA ATF2 ACAAAAAAAAAAAAAAAAAAAAAAAAAAAAAAAAAAAAAAAAAAAAAAAAA False 2 1 1 -1.383355 -1.3929567 -1.3750625 -1.3954152 -1.3821884 -1.3826461 -1.3869929 -1.3874322 -1.3884537 -1.3841208 -1.3858625 0.0057912194 0.02270158 7 2.4473476 -1.180891 2.9342237 -1.0219271 2.487463 1.1328377 2.7957692 -1.1061058 2.652802 1.0920987 2.7170706 -1.0487823 2.6517513 -1.1121647 2.2923787 -1.2805731 2.337169 1.2766776 2.5643058 -1.1266428 1aQ 0.45608592 3.9420204 1.1378701076 TRUE
caggagcggatcaaggcggagaggaagcgcatgaggaaccgcatcgctgcctccaagtgccgaaaaaggaagctggagagacaggcccggctggaggaaaaagtgaaaaccttgaaagctcagaactcggagctggcgtccacggccaacatgctcagggaacaggtggcacagcttaaacagaaagtcatgaactaacaaa 6  False 33 55 37 53 28 83 770 965 201 193 393 1728 48.1666666666667 0.0278016351655202 -0.0396101413039712 -0.220331685710504 -0.353507043932765 0.0219594365574678 0.107603946508313 0.168979542209542 0.142337134869342 0.138966663976502 0.156276515198545 0.233678990835305 0.136149387511566 -0.0828426761240348 0.0633256163076941 0.181984058806735 0.0185641970733331 0.175789177081869 0.0162354593856275 0.156266997281049 0.0155653930185857 0.142380118984699 0.0182981682360831 0.182151518592459 0.025652930903999 0.18242447252875 0.0142515811291876 0.169808584342438 0.00702373933987377 QERIKAERKRMRNRIAASKCRKRKLERQARLEEKVKTLKAQNSELASTANMLREQVAQLKQKVMNAACAAAAAAAAAAAAAAAAAAAAAAAAAAAAAAAAAAAAAAAAAAAAAAAA ATF3 AACAAAAAAAAAAAAAAAAAAAAAAAAAAAAAAAAAAAAAAAAAAAAAAAA False 2 1 1 -0.17127573 -0.19401896 -0.16381788 -0.18169796 -0.17110252 -0.16634786 -0.17111897 -0.14623082 -0.17488384 -0.15328479 -0.16937794 0.013473263 0.05281519 7 -1.3720446 0.76433825 -1.3632544 0.74327826 -1.4439647 -0.7622614 -1.4256511 0.732386 -1.4060366 0.7646018 -1.5448055 -0.6927732 -1.3489391 0.79516053 -1.5960097 0.7352906 -1.3663281 0.76453894 -1.6228989 0.69381607 1aQ 0.45608592 -0.09500112 0.744844505 TRUE
caggagcggatcaaggcggagaggaagcgcatgaggaaccgcatcgctgcctccaagtgccgaaaaaggaagctggagagacaggcccggctggaggaaaaagtgaaaaccttgaaagctcagaactcggagctggcgtccacggccaacatgctcagggaacaggtggcacagcttaaacagaaagtcatgaactaattaa 5  False 201 191 146 225 222 151 831 761 254 597 658 336 189.333333333333 -0.47095737549924 -0.445753462319252 -0.542209451026471 -0.440028077925551 -0.431339507801887 -0.559946037495569 0.0795670323167031 0.0841636378507995 0.0829260774335989 0.0831022616375713 0.0927430153251382 0.110533389619943 -0.477309675344781 0.0356357699599467 0.127190085258152 0.0087412834071705 0.129463083760261 0.00959999177535524 0.120214077985712 0.00928839298439158 0.132249508931433 0.00973031144386198 0.132389036920746 0.010181189825666 0.112547971953152 0.011570199458436 0.126056410384171 0.00395252938649976 QERIKAERKRMRNRIAASKCRKRKLERQARLEEKVKTLKAQNSELASTANMLREQVAQLKQKVMNAAACAAAAAAAAAAAAAAAAAAAAAAAAAAAAAAAAAAAAAAAAAAAAAAA ATF4 AAACAAAAAAAAAAAAAAAAAAAAAAAAAAAAAAAAAAAAAAAAAAAAAAA False 2 1 1 -0.6039117 -0.6487153 -0.60766494 -0.6442491 -0.58951867 -0.58853334 -0.60940933 -0.5877731 -0.6237611 -0.5795278 -0.6083064 0.02398686 0.09402849 7 0.019208431 -1.0418731 0.09774804 -1.0882503 0.013405204 -1.17256 0.11700666 0.8789332 -0.027168274 0.88987327 -0.023528934 -0.8762594 0.021368742 1.0387791 -0.03883779 1.0314865 0.06559086 0.97990066 -0.055413365 -0.8558752 1aQ 0.45608592 1.3729302 0.9853790727 TRUE
caggagcggatcaaggcggagaggaagcgcatgaggaaccgcatcgctgcctccaagtgccgaaaaaggaagctggagagacaggcccggctggaggaaaaagtgaaaaccttgaaagctcagaactcggagctggcgtccacggccaacatgctcagggaacaggtggcacagcttaaacagaaagtcatgaactaagcga 7  False 179 199 216 223 144 268 20 21 20 14 15 86 204.833333333333 -1.51166676203133 -1.44057901168123 -1.37139125074507 -1.46323609514863 -1.40735296380366 -1.13806027268607 0.155306272234839 0.140239515918529 0.12882511640126 0.155564915477685 0.176350083507484 0.106004797228716 -1.35082394926075 0.0563409743591867 0.0128571080525939 0.0170620431727591 0.0159898863597569 0.0159961978091336 0.0273389939392191 0.0144294574689491 0.0124437120343748 0.018214848158255 0.0252437361870865 0.0193594490072081 0.0520332529717265 0.0110961642604509 0.0291708697866067 0.00624904013773266 QERIKAERKRMRNRIAASKCRKRKLERQARLEEKVKTLKAQNSELASTANMLREQVAQLKQKVMNAAAACAAAAAAAAAAAAAAAAAAAAAAAAAAAAAAAAAAAAAAAAAAAAAA ATF5 AAAACAAAAAAAAAAAAAAAAAAAAAAAAAAAAAAAAAAAAAAAAAAAAAA False 2 1 1 -1.4254994 -1.4343517 -1.4144573 -1.4274758 -1.4226921 -1.4267324 -1.4156228 -1.4128747 -1.4245901 -1.4170779 -1.4221374 0.006906098 0.027071906 6 3.3510613 -1.0506134 4.1366296 -0.897829 3.229449 1.0383021 4.502758 -0.8133512 3.2217855 1.0885619 3.7469134 -0.930547 3.4063432 -0.9879068 4.292513 -0.76722527 3.671069 0.970585 4.38723 -0.7636189 1aQ 0.45608592 5.148567 0.9308540464 TRUE
caggagcggatcaaggcggagaggaagcgcatgaggaaccgcatcgctgcctccaagtgccgaaaaaggaagctggagagacaggcccggctggaggaaaaagtgaaaaccttgaaagctcagaactcggagctggcgtccacggccaacatgctcagggaacaggtggcacagcttaaacagaaagtcatgaactaatgga 5  False 179 212 185 316 301 297 11 20 11 20 34 44 248.333333333333 -1.6839675919157 -1.47128331775193 -1.49659489758394 -1.46102115291529 -1.38373789086913 -1.3688027528547 0.196429636436163 0.141455953009372 0.163971526496018 0.131826537408754 0.122361426965982 0.119803231123509 -1.44808437994808 0.0570644934020121 -0.00607196773994079 0.0215798814114563 0.0124876484186022 0.0161349487752936 0.0133151704218274 0.0183661403442737 0.0127030560923568 0.0154353592823661 0.027836163654001 0.0134326548572154 0.02788003982713 0.012540529921594 0.0183832619738006 0.00632928900794576 QERIKAERKRMRNRIAASKCRKRKLERQARLEEKVKTLKAQNSELASTANMLREQVAQLKQKVMNAAAAACAAAAAAAAAAAAAAAAAAAAAAAAAAAAAAAAAAAAAAAAAAAAA ATF6 AAAAACAAAAAAAAAAAAAAAAAAAAAAAAAAAAAAAAAAAAAAAAAAAAA False 2 1 1 -1.4256948 -1.437865 -1.4276466 -1.4296821 -1.4315355 -1.4282721 -1.4308454 -1.4264026 -1.4269428 -1.4305929 -1.429548 0.003538464 0.013870779 8 4.3580217 -0.80877334 3.952063 -0.9626138 4.642746 0.77843356 4.538642 -0.8186387 3.6633797 1.0109104 4.244763 -0.8286521 3.8871148 -0.9457034 3.833104 -0.9251499 5.0028687 0.72244847 4.254912 -0.8499236 1aQ 0.45608592 5.591754 0.86512472328 TRUE
caggagcggatcaaggcggagaggaagcgcatgaggaaccgcatcgctgcctccaagtgccgaaaaaggaagctggagagacaggcccggctggaggaaaaagtgaaaaccttgaaagctcagaactcggagctggcgtccacggccaacatgctcagggaacaggtggcacagcttaaacagaaagtcatgaactaaacaa 6  False 168 73 98 146 162 100 22 0 3 102 18 14 124.5 -1.46591908102445 NA -1.68426553180455 -0.804730422718562 -1.3885402406311 -1.38569127086509 0.151107006659407 NA 0.296632046331365 0.108129853285512 0.16352865843742 0.19694762453494 -1.17636067599908 0.0700372867908403 0.0178829765971217 0.0166007092580955 NA NA -0.00770546212487516 0.0332251940928492 0.0895470923038406 0.0126607522841647 0.0273089688634888 0.0179519320959212 0.0261122163431177 0.0206157008897453 0.0485214048025969 0.00776816200415055 QERIKAERKRMRNRIAASKCRKRKLERQARLEEKVKTLKAQNSELASTANMLREQVAQLKQKVMNAAAAAACAAAAAAAAAAAAAAAAAAAAAAAAAAAAAAAAAAAAAAAAAAAA ATF6B AAAAAACAAAAAAAAAAAAAAAAAAAAAAAAAAAAAAAAAAAAAAAAAAAA False 2 1 1 -1.4230059 -1.4265338 -1.4166114 -1.4326922 -1.4296167 -1.4242392 -1.4245836 -1.4060907 -1.4233341 -1.4095227 -1.421623 0.008457585 0.033153735 2 2.5874913 -1.3415048 2.5012097 -1.4141649 2.7294605 1.2426001 2.8040366 -1.3525879 2.2280388 1.6416059 2.5847688 -1.3303667 2.824743 -1.2521416 3.1867216 -0.99974144 3.138851 1.1267554 2.708971 -1.1908362 1aQ 0.45608592 4.083421 1.2892304913 TRUE
caggagcggatcaaggcggagaggaagcgcatgaggaaccgcatcgctgcctccaagtgccgaaaaaggaagctggagagacaggcccggctggaggaaaaagtgaaaaccttgaaagctcagaactcggagctggcgtccacggccaacatgctcagggaacaggtggcacagcttaaacagaaagtcatgaactaagaaa 6  False 157 86 190 142 157 180 137 56 69 88 92 77 152 -0.919289290983232 -0.942011281018012 -0.985070838952817 -0.837486918467804 -0.903850147235141 -1.05223350215471 0.0985282775587872 0.134907385952181 0.0919415430863053 0.110907438107773 0.118526448042554 0.118584723353786 -0.940765689879613 0.0447283334731889 0.0779360635909085 0.0108243775428698 0.0728582232810915 0.0153879968671448 0.0706100120998418 0.0102981982291492 0.0857116863934729 0.0129859752666656 0.0805175240326716 0.0130116565937887 0.0610172609473772 0.0124129813321061 0.0746523430984667 0.00496102799688755 QERIKAERKRMRNRIAASKCRKRKLERQARLEEKVKTLKAQNSELASTANMLREQVAQLKQKVMNAAAAAAACAAAAAAAAAAAAAAAAAAAAAAAAAAAAAAAAAAAAAAAAAAA ATF7 AAAAAAACAAAAAAAAAAAAAAAAAAAAAAAAAAAAAAAAAAAAAAAAAAA False 2 1 1 -1.0225453 -1.0398932 -1.0115278 -1.0430319 -1.0088061 -1.0076375 -1.0150602 -0.98735803 -1.0318503 -1.0183327 -1.0186044 0.016654095 0.06528405 2 1.0068853 -1.0522074 1.1130396 -0.98917377 1.0096238 1.0121257 1.2062138 -0.9305495 0.93074334 1.0903684 0.9993961 -1.0083544 0.9350221 -1.1049584 0.9105022 -1.035341 0.9922538 1.0997854 1.0573905 -0.9821246 1aQ 0.45608592 2.370099 1.0304988687 TRUE
caggagcggatcaaggcggagaggaagcgcatgaggaaccgcatcgctgcctccaagtgccgaaaaaggaagctggagagacaggcccggctggaggaaaaagtgaaaaccttgaaagctcagaactcggagctggcgtccacggccaacatgctcagggaacaggtggcacagcttaaacagaaagtcatgaactaactaa 6  False 119 95 155 122 129 128 5 6 8 5 5 21 124.666666666667 -1.79354247962363 -1.58121762179715 -1.53660081714782 -1.57978903518171 -1.69552926754389 -1.33834131036102 0.282178151360157 0.241255970248873 0.188954204158035 0.245516853982899 0.266485361138937 0.167994259016393 -1.53597862908893 0.0898560614037325 -0.0181099327095461 0.0310002663230257 -5.18334955997568e-05 0.0275184793491258 0.00883418308815248 0.0211644027860612 -0.00120328606016276 0.0287471773558895 -0.00639182840343464 0.029254365280285 0.0310686235361377 0.0175849767330499 0.00863450102310417 0.00996635469508769 QERIKAERKRMRNRIAASKCRKRKLERQARLEEKVKTLKAQNSELASTANMLREQVAQLKQKVMNAAAAAAAACAAAAAAAAAAAAAAAAAAAAAAAAAAAAAAAAAAAAAAAAAA BACH1 AAAAAAAACAAAAAAAAAAAAAAAAAAAAAAAAAAAAAAAAAAAAAAAAAA False 2 1 1 -1.3943908 -1.4082192 -1.3792772 -1.3828381 -1.3834674 -1.3728626 -1.3747417 -1.3713453 -1.3887868 -1.3791596 -1.3835089 0.011216603 0.043969087 8 4.0943055 -0.7384144 3.1357603 -1.0239766 3.578994 0.80029154 3.7469373 -0.78227496 3.4957108 0.8330188 3.2703853 -0.83999205 3.163728 -0.88822186 3.4295957 -0.804006 2.9658196 1.0074649 4.209699 -0.67314315 1aQ 0.45608592 4.8630857 0.83908040332 TRUE
caggagcggatcaaggcggagaggaagcgcatgaggaaccgcatcgctgcctccaagtgccgaaaaaggaagctggagagacaggcccggctggaggaaaaagtgaaaaccttgaaagctcagaactcggagctggcgtccacggccaacatgctcagggaacaggtggcacagcttaaacagaaagtcatgaactaatcta 6  False 171 187 101 205 182 191 15 10 11 15 11 20 172.833333333333 -1.58140128543565 -1.62680796965088 -1.32550616196888 -1.42137926779827 -1.56602834083707 -1.47239576207777 0.173902224949443 0.18567646572968 0.172051272816408 0.153223497923896 0.189784570793605 0.160071658352498 -1.48968133639581 0.0698022173128226 0.00519603015899017 0.0191050060453427 -0.00525202416710149 0.0211788913763668 0.0324784958892329 0.0192711374375955 0.017344661276252 0.0179406953064607 0.00782459008133818 0.0208342669737254 0.0170363320268738 0.0167556701296245 0.0137695496018381 0.00774208935240826 QERIKAERKRMRNRIAASKCRKRKLERQARLEEKVKTLKAQNSELASTANMLREQVAQLKQKVMNAAAAAAAAACAAAAAAAAAAAAAAAAAAAAAAAAAAAAAAAAAAAAAAAAA BACH2 AAAAAAAAACAAAAAAAAAAAAAAAAAAAAAAAAAAAAAAAAAAAAAAAAA False 2 1 1 -1.4495006 -1.446349 -1.4430275 -1.4525081 -1.4348003 -1.43968 -1.4401408 -1.4398154 -1.4426154 -1.4400772 -1.4428513 0.005259092 0.020615641 2 2.9233007 -1.4289539 2.7545552 -1.4744207 4.1149826 0.9799395 3.347416 1.3531338 3.44798 1.0980812 4.0664616 -0.92915154 3.688742 1.0637416 3.444548 -1.1251874 3.829159 1.0549943 5.023201 0.7671454 1aQ 0.45608592 5.0180264 1.12747493771 TRUE
caggagcggatcaaggcggagaggaagcgcatgaggaaccgcatcgctgcctccaagtgccgaaaaaggaagctggagagacaggcccggctggaggaaaaagtgaaaaccttgaaagctcagaactcggagctggcgtccacggccaacatgctcagggaacaggtggcacagcttaaacagaaagtcatgaactaaacta 7  False 195 219 210 227 337 260 4976 4174 3048 3190 5325 4218 241.333333333333 0.053595911961211 -0.0169354072432745 0.0574723933351523 0.0155618840189116 0.056495874983024 0.0331347289089881 0.078170303012418 0.0781105720281214 0.068917362881669 0.0807719121090276 0.077221634566844 0.0877530056683539 0.0346415503764132 0.0317993024255336 0.18481783401726 0.00858783786149199 0.178375534635435 0.00890955842911127 0.18738330639273 0.0077193033808386 0.185593811878931 0.00945745452951375 0.185942877265457 0.00847727580796204 0.174629328417993 0.00918563867579913 0.182839307635779 0.00352700888596999 QERIKAERKRMRNRIAASKCRKRKLERQARLEEKVKTLKAQNSELASTANMLREQVAQLKQKVMNAAAAAAAAAACAAAAAAAAAAAAAAAAAAAAAAAAAAAAAAAAAAAAAAAA BATF AAAAAAAAAACAAAAAAAAAAAAAAAAAAAAAAAAAAAAAAAAAAAAAAAA False 2 1 1 -0.04492843 -0.049047112 -0.03493142 -0.049876213 -0.027288795 -0.029618382 -0.023780346 -0.015495062 -0.042020082 -0.033052087 -0.035003792 0.011377488 0.044599757 6 -2.168131 -0.67549956 -2.1801157 -0.6851399 -2.1701827 -0.7120695 -2.1181493 -0.7008822 -2.0070853 -0.78256917 -2.1957233 -0.69739187 -2.081987 -0.75939703 -2.4292445 -0.67931414 -2.1262026 -0.6988256 -2.4125915 -0.6390232 1aQ 0.45608592 -0.834949 0.70301121 TRUE
caggagcggatcaaggcggagaggaagcgcatgaggaaccgcatcgctgcctccaagtgccgaaaaaggaagctggagagacaggcccggctggaggaaaaagtgaaaaccttgaaagctcagaactcggagctggcgtccacggccaacatgctcagggaacaggtggcacagcttaaacagaaagtcatgaactaaccga 7  False 91 117 93 112 176 47 577 551 289 312 648 382 106 -0.347703367525616 -0.399945350988657 -0.378226125649439 -0.426721864196485 -0.368120094435328 -0.173204756386818 0.108567520276697 0.103013869868537 0.0954965169502968 0.111626456135979 0.101647739138104 0.176816952158884 -0.369814930891884 0.0448222468965509 0.14073084684492 0.0119272949602409 0.134688113277139 0.0117501135732583 0.138581539900317 0.0106963841233805 0.133807512301871 0.0130701639422845 0.1393291697803 0.0111587371176867 0.153030524570285 0.0185085014686088 0.137979153650892 0.00497144437251356 QERIKAERKRMRNRIAASKCRKRKLERQARLEEKVKTLKAQNSELASTANMLREQVAQLKQKVMNAAAAAAAAAAACAAAAAAAAAAAAAAAAAAAAAAAAAAAAAAAAAAAAAAA BATF2 AAAAAAAAAAACAAAAAAAAAAAAAAAAAAAAAAAAAAAAAAAAAAAAAAA False 2 1 1 -0.3870592 -0.41767085 -0.371683 -0.41965353 -0.3797027 -0.3698789 -0.3728732 -0.3436588 -0.39269364 -0.36355996 -0.3818434 0.023527578 0.09222811 4 -0.44772 -1.0750997 -0.42466742 -1.0104672 -0.54203403 0.99205846 -0.43474364 -0.9628558 -0.49398816 1.0440123 -0.55355996 -0.95512176 -0.5024902 -1.0567551 -0.6279441 -0.9880196 -0.45666844 1.0313388 -0.57907295 -0.9569835 1aQ 0.45608592 0.84770316 1.0072712329 TRUE
caggagcggatcaaggcggagaggaagcgcatgaggaaccgcatcgctgcctccaagtgccgaaaaaggaagctggagagacaggcccggctggaggaaaaagtgaaaaccttgaaagctcagaactcggagctggcgtccacggccaacatgctcagggaacaggtggcacagcttaaacagaaagtcatgaactaaaaca 7  False 166 163 152 196 197 164 7694 8113 5599 6338 6101 8495 173 0.225605427460886 0.246052743755645 0.320741842935528 0.243322147748701 0.25264915009504 0.379719439542332 0.082887718560291 0.0876074137355816 0.0762303304885807 0.0853807894455939 0.0951029323990542 0.10298563227538 0.274958637828212 0.035579390301457 0.203714905831224 0.00910609605276418 0.208372860690675 0.00999280060603676 0.21687161916902 0.00853841504169717 0.212261898366062 0.00999710063549977 0.207476291095493 0.0104402580004297 0.210908449551076 0.0107801299758956 0.209493996205687 0.00394627605572476 QERIKAERKRMRNRIAASKCRKRKLERQARLEEKVKTLKAQNSELASTANMLREQVAQLKQKVMNAAAAAAAAAAAACAAAAAAAAAAAAAAAAAAAAAAAAAAAAAAAAAAAAAA BATF3 AAAAAAAAAAAACAAAAAAAAAAAAAAAAAAAAAAAAAAAAAAAAAAAAAA False 2 1 1 0.19073105 0.19161117 0.19316566 0.20066714 0.19615543 0.19338095 0.1856935 0.19503355 0.1979717 0.20071864 0.19451287 0.0046537775 0.018242808 8 -3.9198 0.7303225 -3.9827218 0.76337874 -4.0209684 -0.7593894 -4.0723753 0.77395785 -3.825758 -0.8033745 -4.212305 0.6925307 -4.00406 0.73090553 -4.2604647 0.7454422 -3.8721883 -0.7727252 -4.2494345 0.73079693 1aQ 0.45608592 -2.6880155 0.750282386 TRUE
caggagcggatcaaggcggagaggaagcgcatgaggaaccgcatcgctgcctccaagtgccgaaaaaggaagctggagagacaggcccggctggaggaaaaagtgaaaaccttgaaagctcagaactcggagctggcgtccacggccaacatgctcagggaacaggtggcacagcttaaacagaaagtcatgaactaaatca 7  False 179 200 135 209 353 235 44 49 14 19 39 20 218.5 -1.28442780333942 -1.20981775760449 -1.33935534468637 -1.36205602361041 -1.39019647257213 -1.5342867316 0.120320387350501 0.11009129744688 0.153030892981689 0.141064234920769 0.114717984425089 0.156016205072411 -1.33529128316567 0.0525873852261617 0.0378217206721764 0.0132184722097581 0.0423113025648713 0.0125573891173978 0.0309272751445195 0.0171407006909794 0.0242907254438625 0.0165169865695764 0.0271271501925311 0.0125935691410827 0.010557829336326 0.0163311612684894 0.0308936701992397 0.00583271206709458 QERIKAERKRMRNRIAASKCRKRKLERQARLEEKVKTLKAQNSELASTANMLREQVAQLKQKVMNAAAAAAAAAAAAACAAAAAAAAAAAAAAAAAAAAAAAAAAAAAAAAAAAAA CEBPA AAAAAAAAAAAAACAAAAAAAAAAAAAAAAAAAAAAAAAAAAAAAAAAAAA False 2 1 1 -1.4278282 -1.4257543 -1.4242375 -1.4260744 -1.4193211 -1.415372 -1.4283259 -1.4246731 -1.4249614 -1.416168 -1.4232715 0.0046493993 0.018225646 1 3.838943 -0.92971534 4.3136573 0.8162471 3.7012522 0.95650005 3.49059 1.0399063 3.2555447 1.0569477 3.4488382 0.95209175 3.7564185 0.9631187 4.2009993 0.83559185 4.1530914 0.8598434 4.5363083 0.7350532 1aQ 0.45608592 5.223556 0.9145015403 TRUE
caggagcggatcaaggcggagaggaagcgcatgaggaaccgcatcgctgcctccaagtgccgaaaaaggaagctggagagacaggcccggctggaggaaaaagtgaaaaccttgaaagctcagaactcggagctggcgtccacggccaacatgctcagggaacaggtggcacagcttaaacagaaagtcatgaactaatcaa 5  False 70 62 87 123 123 88 43 67 64 80 45 125 92.1666666666667 -1.02045867790282 -0.803230517815588 -0.785528183092772 -0.824277748102233 -1.0411636223777 -0.69394707203879 0.149281846837127 0.148315438717518 0.111750567551945 0.117631456452117 0.14115553641643 0.141574491376872 -0.850903749203356 0.0540139761657605 0.066821532139317 0.0164001960705931 0.0886880307768488 0.0169173651259046 0.0929604073209517 0.0125169695682568 0.0872583271110575 0.013773279864103 0.065443455638981 0.0154958441469806 0.0985212719430216 0.0148194596138713 0.0846193498910803 0.00599094191922394 QERIKAERKRMRNRIAASKCRKRKLERQARLEEKVKTLKAQNSELASTANMLREQVAQLKQKVMNAAAAAAAAAAAAAACAAAAAAAAAAAAAAAAAAAAAAAAAAAAAAAAAAAA CEBPB AAAAAAAAAAAAAACAAAAAAAAAAAAAAAAAAAAAAAAAAAAAAAAAAAA False 2 1 1 -1.3238866 -1.3229874 -1.3109306 -1.3141031 -1.3108869 -1.2984664 -1.3145983 -1.2851979 -1.3237367 -1.3245046 -1.3129299 0.012747781 0.049971305 10 2.01143 -1.1725204 2.377493 -0.9859574 2.0463524 1.1123319 2.6544433 -0.87131345 2.18229 1.0430447 2.2511609 -0.96407133 1.9460642 -1.181548 2.3203564 -0.9046606 1.9438691 1.2221615 1.9555686 -1.2039356 1aQ 0.45608592 3.522895 1.06615448174 TRUE
caggagcggatcaaggcggagaggaagcgcatgaggaaccgcatcgctgcctccaagtgccgaaaaaggaagctggagagacaggcccggctggaggaaaaagtgaaaaccttgaaagctcagaactcggagctggcgtccacggccaacatgctcagggaacaggtggcacagcttaaacagaaagtcatgaactaagcaa 6  False 152 133 139 212 100 160 108 23 13 32 19 35 149.333333333333 -0.978511344905182 -1.30525749891754 -1.36855834304347 -1.22348178532632 -1.23215454902389 -1.25245667761545 0.10288046174407 0.145173560785045 0.15687239241659 0.120556163301714 0.177474292724867 0.141471626991362 -1.18851738344755 0.0547929377594498 0.0714298920998571 0.0113025111906391 0.0314251199443965 0.016558991806011 0.0276563025692105 0.0175709797721195 0.0405161622734972 0.0141157291304382 0.0444767567199552 0.0194828630174795 0.0400586883002558 0.0148086921755288 0.0471730477027729 0.0060773401812363 QERIKAERKRMRNRIAASKCRKRKLERQARLEEKVKTLKAQNSELASTANMLREQVAQLKQKVMNAAAAAAAAAAAAAAACAAAAAAAAAAAAAAAAAAAAAAAAAAAAAAAAAAA CEBPD AAAAAAAAAAAAAAACAAAAAAAAAAAAAAAAAAAAAAAAAAAAAAAAAAA False 2 1 1 -1.3485875 -1.3547515 -1.3499184 -1.361203 -1.3507836 -1.3400735 -1.3439591 -1.3488649 -1.3598788 -1.3521372 -1.3510157 0.006488077 0.025433261 10 4.3919077 -0.5807748 5.0199738 -0.5172576 3.8033745 0.67700124 4.141785 -0.6515945 3.5554361 0.72635317 4.1222425 -0.59629536 3.9224794 -0.6427585 3.9303162 -0.6481863 4.063181 0.65842545 4.3842554 -0.5866899 1aQ 0.45608592 5.4874873 0.628533684 TRUE
caggagcggatcaaggcggagaggaagcgcatgaggaaccgcatcgctgcctccaagtgccgaaaaaggaagctggagagacaggcccggctggaggaaaaagtgaaaaccttgaaagctcagaactcggagctggcgtccacggccaacatgctcagggaacaggtggcacagcttaaacagaaagtcatgaactaataca 6  False 82 140 107 100 167 120 23 44 27 19 23 46 119.333333333333 -1.24639279209847 -1.14158699417041 -1.08798788306953 -1.16059073178605 -1.3259487595786 -1.08498302714548 0.166143746799591 0.122289701306927 0.12779555723966 0.160994610179666 0.151534083649797 0.143273493742294 -1.16367369626739 0.0582052908104614 0.0420002705435436 0.0182526548347779 0.0500939363069452 0.0139487806936092 0.0590824687729143 0.0143141384958398 0.0478799755551176 0.0188506024621003 0.0341801682506445 0.0166351855747648 0.057589169783114 0.0149973044833345 0.0499285768735744 0.00645582016711552 QERIKAERKRMRNRIAASKCRKRKLERQARLEEKVKTLKAQNSELASTANMLREQVAQLKQKVMNAAAAAAAAAAAAAAAACAAAAAAAAAAAAAAAAAAAAAAAAAAAAAAAAAA CEBPE AAAAAAAAAAAAAAAACAAAAAAAAAAAAAAAAAAAAAAAAAAAAAAAAAA False 2 1 1 -1.1937718 -1.209345 -1.1826887 -1.1976459 -1.1820523 -1.1779665 -1.1931229 -1.1670727 -1.1943506 -1.1748389 -1.1872854 0.0125559205 0.04921921 10 1.4684823 -1.1279981 1.5808614 -1.0845661 1.5101614 1.0660962 1.7691733 -0.95057005 1.4864069 -1.0818352 1.639715 -0.9635463 1.4432764 -1.1456221 1.4301994 -1.0741974 1.556315 -1.0713536 1.5813634 -0.99320555 1aQ 0.45608592 2.9005876 1.0558990648 TRUE
caggagcggatcaaggcggagaggaagcgcatgaggaaccgcatcgctgcctccaagtgccgaaaaaggaagctggagagacaggcccggctggaggaaaaagtgaaaaccttgaaagctcagaactcggagctggcgtccacggccaacatgctcagggaacaggtggcacagcttaaacagaaagtcatgaactaacaca 7  False 298 206 346 294 286 317 36 20 168 10 20 24 291.166666666667 -1.48916384942532 -1.46341759827174 -0.902968083316924 -1.63073489303205 -1.52351309663761 -1.56921434112906 0.119617269867564 0.141952215294613 0.0704954913862098 0.173249631067413 0.14563054956002 0.14214298697859 -1.24746119824225 0.0471038099231641 0.0153292919565128 0.0131412272879866 0.0133848392274281 0.0161915541452418 0.0798061863679215 0.00789606656780813 -0.00716845540561814 0.0202855233371647 0.0124918501457402 0.0159871044119991 0.00690174486947703 0.0148789674922213 0.0406353143974373 0.0052245031648443 QERIKAERKRMRNRIAASKCRKRKLERQARLEEKVKTLKAQNSELASTANMLREQVAQLKQKVMNAAAAAAAAAAAAAAAAACAAAAAAAAAAAAAAAAAAAAAAAAAAAAAAAAA CREB3 AAAAAAAAAAAAAAAAACAAAAAAAAAAAAAAAAAAAAAAAAAAAAAAAAA False 2 1 1 -1.430647 -1.4377866 -1.4341565 -1.4272954 -1.4287562 -1.4161456 -1.4192119 -1.4237921 -1.4286746 -1.4252955 -1.4271762 0.0064824754 0.025411304 7 3.069395 -1.1829392 3.4652123 -1.0972506 3.2483118 1.1609883 3.5013146 -1.0447772 2.8854585 1.2606862 3.8835216 -0.84878683 3.5172203 -0.97539735 3.967478 -0.88028276 3.8365939 0.9523242 3.4345837 -1.0201969 1aQ 0.45608592 4.834901 1.0423629519 TRUE
caggagcggatcaaggcggagaggaagcgcatgaggaaccgcatcgctgcctccaagtgccgaaaaaggaagctggagagacaggcccggctggaggaaaaagtgaaaaccttgaaagctcagaactcggagctggcgtccacggccaacatgctcagggaacaggtggcacagcttaaacagaaagtcatgaactaacgga 6  False 149 131 170 102 227 212 25 5 13 10 13 32 165.166666666667 -1.3944866660323 -1.71920062385853 -1.42546902613672 -1.34141997825348 -1.58173684243026 -1.36322240172159 0.146866246620361 0.25388331867173 0.154326499000002 0.193406435099759 0.174241682369156 0.137391593952229 -1.43804700422817 0.06796109812487 0.0257305859112364 0.0161348167359822 -0.0157906456329299 0.0289587978061163 0.0212818446671883 0.017285819068979 0.0267069671241232 0.0226456514140995 0.00610013421761205 0.019127991876526 0.0284641689837598 0.0143816104021199 0.0194965541109114 0.00753788223965019 QERIKAERKRMRNRIAASKCRKRKLERQARLEEKVKTLKAQNSELASTANMLREQVAQLKQKVMNAAAAAAAAAAAAAAAAAACAAAAAAAAAAAAAAAAAAAAAAAAAAAAAAAA CREB3L1 AAAAAAAAAAAAAAAAAACAAAAAAAAAAAAAAAAAAAAAAAAAAAAAAAA False 2 1 1 -1.3978935 -1.3943185 -1.3757411 -1.3991138 -1.389136 -1.3916821 -1.3935659 -1.3845699 -1.3991101 -1.4008355 -1.3925966 0.00778951 0.030534878 9 2.5826864 -1.1883669 3.0607133 -0.98536736 3.193331 0.8847271 3.1260834 -1.005964 2.6559715 1.1221521 3.4977007 -0.84438604 3.4145477 -0.8878639 3.3191369 -0.87423927 3.927438 0.79567045 3.1103334 -0.99627775 1aQ 0.45608592 4.5427866 0.9585014972 TRUE
caggagcggatcaaggcggagaggaagcgcatgaggaaccgcatcgctgcctccaagtgccgaaaaaggaagctggagagacaggcccggctggaggaaaaagtgaaaaccttgaaagctcagaactcggagctggcgtccacggccaacatgctcagggaacaggtggcacagcttaaacagaaagtcatgaactaaacga 7  False 140 109 62 187 138 33 8 9 5 11 10 7 111.5 -1.70492322575283 -1.50779516354959 -1.41044377529841 -1.4810274796406 -1.51313847717213 -1.26164325146429 0.228039097145819 0.203628059650207 0.244040030395105 0.173245607589141 0.203038574847221 0.297414247612568 -1.49703041919024 0.0880387978797677 -0.00837416664083948 0.0250525163252625 0.0083229826756365 0.0232265114459398 0.0229647945762448 0.0273344619254135 0.0103605471636114 0.0202850522345026 0.0136307603890267 0.0222892717603061 0.0390970739669198 0.0311321509137654 0.0129544285663884 0.00976479352524181 QERIKAERKRMRNRIAASKCRKRKLERQARLEEKVKTLKAQNSELASTANMLREQVAQLKQKVMNAAAAAAAAAAAAAAAAAAACAAAAAAAAAAAAAAAAAAAAAAAAAAAAAAA CREB3L2 AAAAAAAAAAAAAAAAAAACAAAAAAAAAAAAAAAAAAAAAAAAAAAAAAA False 2 1 1 -1.4423136 -1.4459311 -1.4461006 -1.4476194 -1.437576 -1.439844 -1.4356731 -1.441365 -1.4389478 -1.447458 -1.4422829 0.0043063615 0.016880937 5 2.7894258 -1.4103714 2.888267 -1.4012223 3.7108514 1.1158556 2.8950195 -1.4830081 2.639305 -1.4633096 3.3102264 -1.1427094 2.8512547 -1.3318439 3.0187705 -1.2990365 2.3951287 -1.6381353 2.2066586 -1.851001 1aQ 0.45608592 4.2244825 1.413649329 TRUE
caggagcggatcaaggcggagaggaagcgcatgaggaaccgcatcgctgcctccaagtgccgaaaaaggaagctggagagacaggcccggctggaggaaaaagtgaaaaccttgaaagctcagaactcggagctggcgtccacggccaacatgctcagggaacaggtggcacagcttaaacagaaagtcatgaactaagtta 7  False 192 128 182 147 222 98 33 11 8 37 11 10 161.5 -1.38754587094854 -1.49683954882975 -1.58199423261355 -1.08373488186262 -1.62394006112147 -1.48011040564595 0.129708252035065 0.185704847680009 0.187418445726551 0.126083936325782 0.185925578823154 0.219777562010084 -1.38034914841353 0.0660184868846462 0.0264931059541696 0.0142498288333067 0.00957261748100141 0.0211821287184861 0.00374975253508444 0.0209923853907836 0.0568789046011061 0.0147629672687904 0.00146712784788255 0.0204106325938301 0.0162287935523773 0.0230054487398681 0.025896092296889 0.0073224181702009 QERIKAERKRMRNRIAASKCRKRKLERQARLEEKVKTLKAQNSELASTANMLREQVAQLKQKVMNAAAAAAAAAAAAAAAAAAAACAAAAAAAAAAAAAAAAAAAAAAAAAAAAAA CREB3L3 AAAAAAAAAAAAAAAAAAAACAAAAAAAAAAAAAAAAAAAAAAAAAAAAAA False 2 1 1 -1.4330015 -1.4386986 -1.4300389 -1.4302185 -1.4282036 -1.418436 -1.4323498 -1.4196749 -1.4230285 -1.4210806 -1.4274732 0.0066509163 0.026071593 6 3.6602101 -1.0068929 3.3276749 -1.1500343 3.2413032 1.1319951 3.6007113 -1.0355874 2.3688283 1.5303228 3.7956758 -0.8785528 2.8190382 -1.3169011 3.9800084 -0.85752815 2.795018 1.2631042 4.0419145 -0.8467062 1aQ 0.45608592 4.7170305 1.1017625135 TRUE
caggagcggatcaaggcggagaggaagcgcatgaggaaccgcatcgctgcctccaagtgccgaaaaaggaagctggagagacaggcccggctggaggaaaaagtgaaaaccttgaaagctcagaactcggagctggcgtccacggccaacatgctcagggaacaggtggcacagcttaaacagaaagtcatgaactaactta 7  False 168 100 167 167 208 234 12 5 11 4 8 11 174 -1.6406116842688 -1.64522117836101 -1.46765906538292 -1.72658172482147 -1.69778021338104 -1.71149195156204 0.190332451674968 0.258610230054873 0.165040956137598 0.264750504692026 0.211932870254119 0.193919501493879 -1.62729322823874 0.0838024394942755 -0.00130886089679327 0.0209100409205939 -0.00735229759502182 0.0294979654509542 0.0165562182216429 0.0184859251343852 -0.0183910082680895 0.0309992148806738 -0.00663893387843975 0.0232656742374707 -0.00799131447521034 0.0202987289078833 -0.00149362689336074 0.00929491926605723 QERIKAERKRMRNRIAASKCRKRKLERQARLEEKVKTLKAQNSELASTANMLREQVAQLKQKVMNAAAAAAAAAAAAAAAAAAAAACAAAAAAAAAAAAAAAAAAAAAAAAAAAAA CREB3L4 AAAAAAAAAAAAAAAAAAAAACAAAAAAAAAAAAAAAAAAAAAAAAAAAAA False 2 1 1 -1.4108015 -1.4207425 -1.4151943 -1.42401 -1.4194695 -1.4319898 -1.4138933 -1.4251889 -1.4162198 -1.4110527 -1.4188564 0.0067811254 0.026582012 4 3.6947722 -0.88155377 3.4501133 -0.9921008 3.0559819 -1.1014967 3.3585658 -1.0670782 3.0105252 -1.1439098 3.690916 -0.9741724 3.028711 -1.101111 2.4180613 -1.4560816 3.6456168 -0.93224 3.4525251 -0.9413313 1aQ 0.45608592 4.6345716 1.0591075815 TRUE
caggagcggatcaaggcggagaggaagcgcatgaggaaccgcatcgctgcctccaagtgccgaaaaaggaagctggagagacaggcccggctggaggaaaaagtgaaaaccttgaaagctcagaactcggagctggcgtccacggccaacatgctcagggaacaggtggcacagcttaaacagaaagtcatgaactaacgta 6  False 658 688 688 914 912 878 5703 6225 2917 4812 4948 3959 789.666666666667 -0.257621393751883 -0.221048424149383 -0.290398460598103 -0.252758766126508 -0.25510940041686 -0.349096475008218 0.0542238064127256 0.0537859604342518 0.0524892148247825 0.0517280368642837 0.0568105632010445 0.064540705500872 -0.267061373676447 0.0225167362417129 0.150627308227308 0.00595706092672357 0.155093707309777 0.0061350102132437 0.148418950436846 0.0058792176095043 0.154176574353904 0.00605675344028777 0.151735315128266 0.00623657885205777 0.134618872900738 0.00675586660646962 0.149376029736855 0.00249743619356239 QERIKAERKRMRNRIAASKCRKRKLERQARLEEKVKTLKAQNSELASTANMLREQVAQLKQKVMNAAAAAAAAAAAAAAAAAAAAAACAAAAAAAAAAAAAAAAAAAAAAAAAAAA CREB5 AAAAAAAAAAAAAAAAAAAAAACAAAAAAAAAAAAAAAAAAAAAAAAAAAA False 2 1 1 -0.3878361 -0.41405177 -0.37563384 -0.4140818 -0.37609732 -0.3656572 -0.37914956 -0.3470174 -0.39267814 -0.3715434 -0.38237467 0.02078178 0.08146458 4 -0.4868822 -0.98478824 -0.45787823 -0.95613354 -0.5517525 -0.9569807 -0.47873563 0.90230715 -0.5222493 1.0044166 -0.56972384 -0.9460633 -0.50964767 1.0117706 -0.6518859 0.93872803 -0.48373288 0.9737135 -0.5940958 -0.8997804 1aQ 0.45608592 0.82333374 0.957468196115 TRUE
caggagcggatcaaggcggagaggaagcgcatgaggaaccgcatcgctgcctccaagtgccgaaaaaggaagctggagagacaggcccggctggaggaaaaagtgaaaaccttgaaagctcagaactcggagctggcgtccacggccaacatgctcagggaacaggtggcacagcttaaacagaaagtcatgaactaattca 6  False 117 94 209 175 178 142 10 9 14 18 6 18 152.5 -1.58888760337562 -1.46723299504975 -1.4629039078593 -1.32830892674916 -1.73623656940453 -1.41534897316445 0.210695357900348 0.20727536906383 0.147765147829826 0.147292919648445 0.241259446524268 0.172578801768541 -1.46202335374957 0.0728453137838881 0.00437357863749888 0.0231471223992796 0.0129496420493596 0.0236425360055606 0.0170888344160776 0.0165508945426623 0.0282421192605352 0.0172462933428413 -0.0108606152558014 0.0264851020175196 0.0230077649889845 0.0180648685942374 0.0168372254035243 0.00807961336946638 QERIKAERKRMRNRIAASKCRKRKLERQARLEEKVKTLKAQNSELASTANMLREQVAQLKQKVMNAAAAAAAAAAAAAAAAAAAAAAACAAAAAAAAAAAAAAAAAAAAAAAAAAA CREBL2 AAAAAAAAAAAAAAAAAAAAAAACAAAAAAAAAAAAAAAAAAAAAAAAAAA False 2 1 1 -1.4518418 -1.4509507 -1.4564847 -1.4499891 -1.4465324 -1.4388336 -1.4509462 -1.4310215 -1.462921 -1.4509249 -1.4490445 0.008836925 0.034640748 3 2.9487352 -1.4483044 3.067387 -1.3800317 2.7630923 -1.6737366 3.8401384 -1.1460648 3.3542857 1.238321 3.8856997 -0.9667789 2.5133424 -1.716472 3.3762662 -1.0806121 2.0306475 2.5395837 2.8905282 -1.4578056 1aQ 0.45608592 4.4210043 1.4647710606 TRUE
caggagcggatcaaggcggagaggaagcgcatgaggaaccgcatcgctgcctccaagtgccgaaaaaggaagctggagagacaggcccggctggaggaaaaagtgaaaaccttgaaagctcagaactcggagctggcgtccacggccaacatgctcagggaacaggtggcacagcttaaacagaaagtcatgaactaaagta 6  False 126 181 204 159 98 223 84 20 13 6 10 22 165.166666666667 -0.996874690903521 -1.42797154291693 -1.47700793043182 -1.60235293614326 -1.41336340431768 -1.4901852180002 0.112734748879729 0.144349642955581 0.152396157004489 0.223235727287505 0.213439076820724 0.152214941290857 -1.32619051359541 0.0626333299925565 0.0694124835450616 0.0123851092732918 0.0174279372750455 0.016465012926433 0.0155090695415208 0.0170696051154979 -0.00384525728233945 0.0261383157221129 0.024583918996599 0.0234310233467003 0.0151742019140874 0.0159332599619436 0.0319030789816703 0.006946954637101 QERIKAERKRMRNRIAASKCRKRKLERQARLEEKVKTLKAQNSELASTANMLREQVAQLKQKVMNAAAAAAAAAAAAAAAAAAAAAAAACAAAAAAAAAAAAAAAAAAAAAAAAAA CREBRF AAAAAAAAAAAAAAAAAAAAAAAACAAAAAAAAAAAAAAAAAAAAAAAAAA False 2 1 1 -1.425471 -1.4240266 -1.4427646 -1.4455705 -1.4408784 -1.4405323 -1.4330069 -1.4283206 -1.4399902 -1.4445826 -1.4365145 0.008102027 0.031759944 10 3.5473418 -0.9923183 3.6590848 -0.9527363 2.6339242 1.5276351 2.68216 -1.5690782 2.1070724 1.8795495 2.4270968 -1.5659552 2.788637 -1.3370934 3.3576539 -1.0684423 3.0834973 1.2827213 2.370233 -1.6826745 1aQ 0.45608592 4.2196627 1.38582041304 TRUE
caggagcggatcaaggcggagaggaagcgcatgaggaaccgcatcgctgcctccaagtgccgaaaaaggaagctggagagacaggcccggctggaggaaaaagtgaaaaccttgaaagctcagaactcggagctggcgtccacggccaacatgctcagggaacaggtggcacagcttaaacagaaagtcatgaactaagtaa 6  False 142 82 125 103 159 126 21 6 3 13 10 5 122.833333333333 -1.43086823299384 -1.54090078164146 -1.75305498136134 -1.27238275191318 -1.55442904159452 -1.76207006245141 0.156695476028201 0.244770935596806 0.294379821404649 0.177735150338129 0.199557084710598 0.278749430327529 -1.48788823657333 0.084942888458084 0.0217336844515721 0.0172146619611507 0.00454684288990917 0.0279194082929368 -0.0154104381762867 0.0329729266414515 0.0347904259888312 0.0208107256437138 0.00909794384300983 0.0219070789683974 -0.0132856317238993 0.0291783914245675 0.0139684306628976 0.00942141177760736 QERIKAERKRMRNRIAASKCRKRKLERQARLEEKVKTLKAQNSELASTANMLREQVAQLKQKVMNAAAAAAAAAAAAAAAAAAAAAAAAACAAAAAAAAAAAAAAAAAAAAAAAAA CREBZF AAAAAAAAAAAAAAAAAAAAAAAAACAAAAAAAAAAAAAAAAAAAAAAAAA False 2 1 1 -1.4524666 -1.4508735 -1.4499114 -1.4397209 -1.4454738 -1.4363153 -1.4368011 -1.4476781 -1.4376915 -1.4466736 -1.4443605 0.0061860867 0.02424946 2 3.2612014 -1.3176403 2.9612064 -1.4284581 2.3909972 1.7955427 3.3199463 -1.2044998 3.1984777 1.2864325 3.5391684 -1.0438776 3.9138844 -0.9780389 2.7100346 -1.5246779 3.858154 1.0073605 4.5124354 -0.89915645 1aQ 0.45608592 4.720543 1.24856848236 TRUE
caggagcggatcaaggcggagaggaagcgcatgaggaaccgcatcgctgcctccaagtgccgaaaaaggaagctggagagacaggcccggctggaggaaaaagtgaaaaccttgaaagctcagaactcggagctggcgtccacggccaacatgctcagggaacaggtggcacagcttaaacagaaagtcatgaactaaccta 7  False 121 81 114 92 100 82 18 5 33 4 13 11 98.3333333333333 -1.42917189474877 -1.58748985101262 -1.04917542761993 -1.56364016638913 -1.34277426999296 -1.3984422520448 0.168613199643895 0.263211963947405 0.119867865865504 0.275186660739127 0.196350849084159 0.219005885733982 -1.28816740324512 0.0747023007190508 0.0219200452208866 0.0185239504523747 -0.000767265366407671 0.0300228549239948 0.0634297784499419 0.013426172789261 0.000687559263677445 0.0322211677687662 0.0323330888253981 0.0215551032058654 0.0247774939027099 0.0229246727095433 0.0361203994210645 0.00828558044804575 QERIKAERKRMRNRIAASKCRKRKLERQARLEEKVKTLKAQNSELASTANMLREQVAQLKQKVMNAAAAAAAAAAAAAAAAAAAAAAAAAACAAAAAAAAAAAAAAAAAAAAAAAA CREM AAAAAAAAAAAAAAAAAAAAAAAAAACAAAAAAAAAAAAAAAAAAAAAAAA False 2 1 1 -1.4240059 -1.4278282 -1.4253304 -1.4270449 -1.4209863 -1.4211986 -1.4228697 -1.3986479 -1.426044 -1.4212089 -1.4215167 0.008412437 0.03297675 6 2.9632554 -1.1780021 3.211422 -1.1099248 2.7695992 1.2865969 3.013865 -1.2118132 2.7696562 1.2539877 2.9563432 -1.1443018 2.7984588 -1.2513667 2.9142258 -1.056577 3.2917793 1.0919468 3.680653 -0.930462 1aQ 0.45608592 4.3909183 1.15149790698 TRUE
caggagcggatcaaggcggagaggaagcgcatgaggaaccgcatcgctgcctccaagtgccgaaaaaggaagctggagagacaggcccggctggaggaaaaagtgaaaaccttgaaagctcagaactcggagctggcgtccacggccaacatgctcagggaacaggtggcacagcttaaacagaaagtcatgaactaatcga 6  False 123 112 135 116 146 125 15 9 9 9 10 14 126.166666666667 -1.48644306151738 -1.51523373115631 -1.46425322475376 -1.40536561365003 -1.52956513487378 -1.45230856748991 0.179558703746035 0.203009409952411 0.181510891053507 0.196946036964575 0.201601496885547 0.190192116466867 -1.47454138746109 0.0781671103038412 0.0156281993997287 0.0197264303062207 0.00747451426732554 0.0231559461500196 0.0169376999844955 0.0203306913727113 0.0192196745327657 0.0230600977583174 0.0118274664193904 0.0221315114861681 0.0191389803645487 0.0199085609381033 0.0154487919233 0.00866987863264798 QERIKAERKRMRNRIAASKCRKRKLERQARLEEKVKTLKAQNSELASTANMLREQVAQLKQKVMNAAAAAAAAAAAAAAAAAAAAAAAAAAACAAAAAAAAAAAAAAAAAAAAAAA DBP AAAAAAAAAAAAAAAAAAAAAAAAAAACAAAAAAAAAAAAAAAAAAAAAAA False 2 1 1 -1.4231038 -1.4285797 -1.4354894 -1.4322306 -1.420786 -1.429465 -1.425047 -1.4232926 -1.4310017 -1.4199622 -1.4268957 0.005215249 0.020443777 6 4.29525 -0.80857515 4.2877417 -0.8350836 3.8523452 -0.98811436 4.188747 -0.9025351 4.0298185 0.8608805 4.548986 -0.7786104 4.0961533 -0.86585385 4.169506 -0.8352382 3.4821465 1.0651499 3.7655287 -0.9033687 1aQ 0.45608592 5.4256144 0.8843409684 TRUE
caggagcggatcaaggcggagaggaagcgcatgaggaaccgcatcgctgcctccaagtgccgaaaaaggaagctggagagacaggcccggctggaggaaaaagtgaaaaccttgaaagctcagaactcggagctggcgtccacggccaacatgctcagggaacaggtggcacagcttaaacagaaagtcatgaactaaaata 7  False 184 122 229 199 154 212 3077 2212 2479 2265 2493 3530 183.333333333333 -0.0682025308604827 -0.0306139388387263 -0.0254224596765268 -0.0420495486483001 0.0635513677589546 0.0409063679749445 0.0801438603601035 0.0993809666110265 0.0672984300898013 0.0852716390704502 0.105779091151614 0.0940972529684332 -0.0181201684449449 0.0349732902759488 0.171436981718802 0.0088046540929653 0.176815314638195 0.0113357322289705 0.178098410796741 0.00753796978287327 0.178848180995576 0.00998432039193679 0.186717418733767 0.0116122707766769 0.175442832956498 0.00984972947160259 0.176987259416867 0.00387905067615047 QERIKAERKRMRNRIAASKCRKRKLERQARLEEKVKTLKAQNSELASTANMLREQVAQLKQKVMNAAAAAAAAAAAAAAAAAAAAAAAAAAAACAAAAAAAAAAAAAAAAAAAAAA DDIT3 AAAAAAAAAAAAAAAAAAAAAAAAAAAACAAAAAAAAAAAAAAAAAAAAAA False 2 1 1 -0.023887515 -0.043754697 -0.013532639 -0.038936496 -0.017575264 -0.012958407 -0.00961709 -0.0010123253 -0.020535111 -0.011664271 -0.01934738 0.013204072 0.051759962 9 -1.4967108 1.0321794 -1.4796138 1.0232692 -1.5142705 -1.0780103 -1.5493289 0.9854592 -1.4700879 1.0953186 -1.6503816 0.96784955 -1.5228654 -1.0765232 -1.6634575 1.0298731 -1.5134201 1.0369854 -1.7287663 0.9418044 1aQ 0.45608592 -0.20489812 1.026727244 TRUE
caggagcggatcaaggcggagaggaagcgcatgaggaaccgcatcgctgcctccaagtgccgaaaaaggaagctggagagacaggcccggctggaggaaaaagtgaaaaccttgaaagctcagaactcggagctggcgtccacggccaacatgctcagggaacaggtggcacagcttaaacagaaagtcatgaactaatgaa 4  False 280 271 301 321 397 308 5934 5085 1861 3488 5029 4576 313 7.071279612685e-05 -0.0212167072840696 -0.183760634748559 -0.054725796261619 -0.00793783884075335 0.0068769395339545 0.0688131671185162 0.0720586806725411 0.0626930132566313 0.0709110667450736 0.0728670610012042 0.0831310609099027 -0.0522709064301632 0.0289872612914238 0.178937522515067 0.00755985712190077 0.177887194941133 0.00821925904659281 0.16036325148358 0.00702212575977128 0.177363939354174 0.0083028638529147 0.178869440313762 0.00799923722008371 0.171880766544958 0.00870183172004551 0.173199441850166 0.00321511229355435 QERIKAERKRMRNRIAASKCRKRKLERQARLEEKVKTLKAQNSELASTANMLREQVAQLKQKVMNAAAAAAAAAAAAAAAAAAAAAAAAAAAAAAAAAAAAAAAAAAAAAAAAAAA FOS AAAAAAAAAAAAAAAAAAAAAAAAAAAAAAAAAAAAAAAAAAAAAAAAAAA False 1 1 1 -0.09339452 -0.11752701 -0.085326314 -0.1170851 -0.0922997 -0.088517785 -0.091394424 -0.068133116 -0.0992372 -0.084157944 -0.09370731 0.014885898 0.05835272 NA -1.312367 -0.9855633 -1.2759796 -0.9802675 -1.3826926 0.9818175 -1.3462609 -0.9259659 -1.3247494 1.0031701 -1.4226365 -0.9261728 -1.2737787 -1.0434102 -1.4778187 -0.97534174 -1.2743046 1.0063037 -1.4493337 -0.9332268 1aQ 0.45608592 0 0.976123954 TRUE
caggagcggatcaaggcggagaggaagcgcatgaggaaccgcatcgctgcctccaagtgccgaaaaaggaagctggagagacaggcccggctggaggaaaaagtgaaaaccttgaaagctcagaactcggagctggcgtccacggccaacatgctcagggaacaggtggcacagcttaaacagaaagtcatgaactaaaaga 7  False 126 71 46 85 124 114 1347 785 413 1779 1080 1316 94.3333333333333 -0.197152511398219 -0.166127231563237 -0.078307146349171 0.124424378648145 -0.117133828820163 -0.0684528124360059 0.0936074361462469 0.127008247061214 0.124519440861678 0.122803583680199 0.116800775903273 0.119628777391427 -0.0954626866769273 0.0471353025806127 0.157270457061417 0.0102837708602233 0.161358205976699 0.0144869941262688 0.172174897134043 0.0139471869008405 0.198340347971028 0.0143788760027015 0.166882067482672 0.0128222148814906 0.163995545088855 0.0125222687926863 0.168408840135303 0.00522799616230624 QERIKAERKRMRNRIAASKCRKRKLERQARLEEKVKTLKAQNSELASTANMLREQVAQLKQKVMNAAAAAAAAAAAAAAAAAAAAAAAAAAAAACAAAAAAAAAAAAAAAAAAAAA FOSB AAAAAAAAAAAAAAAAAAAAAAAAAAAAACAAAAAAAAAAAAAAAAAAAAA False 2 1 1 -0.13061178 -0.15462732 -0.12492335 -0.1494106 -0.121655345 -0.117428064 -0.1257031 -0.10759938 -0.13203108 -0.11305308 -0.1277043 0.01489214 0.05837719 10 -1.3378781 0.8764181 -1.3567127 0.8343606 -1.3833811 -0.88440335 -1.4552777 0.78517866 -1.3989011 -0.87944174 -1.5083407 -0.81004447 -1.326018 0.91578555 -1.5802952 0.82319695 -1.4180732 0.829026 -1.5920954 0.78788257 1aQ 0.45608592 -0.08170516 0.842573802 TRUE
caggagcggatcaaggcggagaggaagcgcatgaggaaccgcatcgctgcctccaagtgccgaaaaaggaagctggagagacaggcccggctggaggaaaaagtgaaaaccttgaaagctcagaactcggagctggcgtccacggccaacatgctcagggaacaggtggcacagcttaaacagaaagtcatgaactaataga 6  False 224 259 281 301 270 265 957 653 742 681 573 758 266.666666666667 -0.461494831598988 -0.571125297874091 -0.424255871247729 -0.483582086031876 -0.528717779338693 -0.4849759815831 0.0763371022758876 0.0757390612204087 0.0653282834891913 0.0745622724960257 0.0865677730161429 0.0891960471557195 -0.48727883905628 0.0313227735331244 0.128229646186549 0.00838644129417422 0.115162744315318 0.00863905581265394 0.133425835213443 0.00731729739091091 0.127149839498231 0.00873037771838959 0.121698995585172 0.00950328094005391 0.120395541844023 0.00933669056964791 0.12495068395893 0.00347415484485118 QERIKAERKRMRNRIAASKCRKRKLERQARLEEKVKTLKAQNSELASTANMLREQVAQLKQKVMNAAAAAAAAAAAAAAAAAAAAAAAAAAAAAACAAAAAAAAAAAAAAAAAAAA FOSL1 AAAAAAAAAAAAAAAAAAAAAAAAAAAAAACAAAAAAAAAAAAAAAAAAAA False 2 1 1 -0.51003194 -0.5391257 -0.49573034 -0.5415901 -0.49634534 -0.47673094 -0.49465072 -0.4576037 -0.51849824 -0.48682547 -0.50171334 0.02634534 0.103273734 6 -0.20339823 -0.9523479 -0.15775049 -0.91827285 -0.25299573 0.95654726 -0.15298843 -0.8693351 -0.24646986 0.9682404 -0.30446005 -0.9066266 -0.24112153 -1.0014759 -0.3650434 -0.93856907 -0.18634498 0.9452793 -0.2990514 -0.87105757 1aQ 0.45608592 1.1130297 0.9327751907 TRUE
caggagcggatcaaggcggagaggaagcgcatgaggaaccgcatcgctgcctccaagtgccgaaaaaggaagctggagagacaggcccggctggaggaaaaagtgaaaaccttgaaagctcagaactcggagctggcgtccacggccaacatgctcagggaacaggtggcacagcttaaacagaaagtcatgaactaagaga 7  False 76 119 46 104 69 69 1567 2279 626 1994 537 624 80.5 -0.00784901353826104 -0.0156175607184759 0.0392608135536754 0.100470272325887 -0.149939715340265 -0.141329374815266 0.115325156581029 0.100421320628133 0.123722601557207 0.112181660639226 0.152737013036484 0.148541853395803 -0.0108585745394641 0.0495481877637905 0.178067456479168 0.0126696930663262 0.178525852707732 0.011454398558786 0.185343461809313 0.013857934438474 0.195535599817584 0.0131351719531999 0.16328068621542 0.0167672413677514 0.156367113847649 0.0155487756018759 0.177792676651755 0.00549562050726861 QERIKAERKRMRNRIAASKCRKRKLERQARLEEKVKTLKAQNSELASTANMLREQVAQLKQKVMNAAAAAAAAAAAAAAAAAAAAAAAAAAAAAAACAAAAAAAAAAAAAAAAAAA FOSL2 AAAAAAAAAAAAAAAAAAAAAAAAAAAAAAACAAAAAAAAAAAAAAAAAAA False 2 1 1 0.02319789 0.018485546 0.023019671 0.0026792288 0.031677723 0.03545785 0.030795455 0.04554999 0.01895082 0.030066967 0.025988113 0.011595857 0.04545576 9 -1.9870765 0.87647843 -1.982977 0.89594245 -2.0446901 -0.87749445 -2.0716832 0.82012665 -1.9767578 0.9252207 -2.1744502 0.8314263 -1.9127924 0.9514792 -2.1592488 0.8970004 -1.94595 -0.89219344 -2.2463417 0.8071201 1aQ 0.45608592 -0.69620466 0.877448208 TRUE
caggagcggatcaaggcggagaggaagcgcatgaggaaccgcatcgctgcctccaagtgccgaaaaaggaagctggagagacaggcccggctggaggaaaaagtgaaaaccttgaaagctcagaactcggagctggcgtccacggccaacatgctcagggaacaggtggcacagcttaaacagaaagtcatgaactaattga 6  False 119 97 135 112 194 88 11 7 8 10 27 10 124.166666666667 -1.56630352093172 -1.54469282017181 -1.49754829259448 -1.36698044089671 -1.32289437565027 -1.44797833711786 0.202613767478437 0.226718144635282 0.190475499339235 0.190776344355154 0.140964340826203 0.223200545193705 -1.43385630504246 0.0768662169877558 0.00685467991003635 0.0222592738745613 0.00411431003328819 0.0258602453434923 0.0132083824511268 0.0213348001800482 0.0237141332677768 0.0223376982782121 0.0345154739603599 0.0154748549803991 0.0195922518083887 0.0233637531247561 0.0199613640953771 0.00852559048996696 QERIKAERKRMRNRIAASKCRKRKLERQARLEEKVKTLKAQNSELASTANMLREQVAQLKQKVMNAAAAAAAAAAAAAAAAAAAAAAAAAAAAAAAACAAAAAAAAAAAAAAAAAA HLF AAAAAAAAAAAAAAAAAAAAAAAAAAAAAAAACAAAAAAAAAAAAAAAAAA False 2 1 1 -1.401011 -1.401374 -1.4044223 -1.3999437 -1.3832252 -1.3886842 -1.3991551 -1.3788401 -1.4023389 -1.3971224 -1.3956116 0.008828898 0.03460928 4 2.957026 -1.052305 3.331996 -0.93354434 3.4297206 0.93011624 3.461988 -0.91185147 3.4515529 -0.8428558 3.4031029 -0.8574208 3.068354 -1.0125914 4.1318655 -0.6865939 3.1784103 0.9978466 3.2797036 -0.92953765 1aQ 0.45608592 4.723365 0.91546634026 TRUE
caggagcggatcaaggcggagaggaagcgcatgaggaaccgcatcgctgcctccaagtgccgaaaaaggaagctggagagacaggcccggctggaggaaaaagtgaaaaccttgaaagctcagaactcggagctggcgtccacggccaacatgctcagggaacaggtggcacagcttaaacagaaagtcatgaactaaataa 6  False 65 100 87 101 95 144 3233 5025 4472 3613 7332 6791 98.6666666666667 0.245944259329699 0.248665806499752 0.414936959363767 0.270916840890492 0.518820733220885 0.351708491141005 0.123022027952006 0.107947453931154 0.0937567464250959 0.113396807419031 0.130454536031983 0.108272979345266 0.341243155272486 0.0452918728378957 0.2059493424862 0.013515276118041 0.20867091554539 0.0123128550092702 0.227422235883003 0.0105015157196065 0.215492917031215 0.0132774515540737 0.236696210293739 0.0143211042934549 0.207976373902825 0.0113335886223273 0.216845921065538 0.00502353277514706 QERIKAERKRMRNRIAASKCRKRKLERQARLEEKVKTLKAQNSELASTANMLREQVAQLKQKVMNAAAAAAAAAAAAAAAAAAAAAAAAAAAAAAAAACAAAAAAAAAAAAAAAAA JDP2 AAAAAAAAAAAAAAAAAAAAAAAAAAAAAAAAACAAAAAAAAAAAAAAAAA False 2 1 1 0.26563513 0.25051832 0.25966144 0.25877917 0.26145053 0.26486504 0.25702858 0.25447226 0.2667563 0.26046658 0.25996333 0.0051019792 0.01999976 5 -4.2150764 1.056268 -4.3132253 1.0241175 -4.142091 1.1973797 -4.166868 1.1665679 -3.8446317 1.2949703 -4.3671336 1.0351794 -4.02217 1.140936 -4.2318974 1.210674 -3.8858252 1.2221905 -4.3405037 1.0887735 1aQ 0.45608592 -2.79895 1.143705674 TRUE
caggagcggatcaaggcggagaggaagcgcatgaggaaccgcatcgctgcctccaagtgccgaaaaaggaagctggagagacaggcccggctggaggaaaaagtgaaaaccttgaaagctcagaactcggagctggcgtccacggccaacatgctcagggaacaggtggcacagcttaaacagaaagtcatgaactaataaa 5  False 187 242 274 305 280 323 382 518 300 480 321 469 268.5 -0.674147052186688 -0.615977418755689 -0.673111631365257 -0.582783084118018 -0.708224606439314 -0.687387094611881 0.0846010669452604 0.0782584152086549 0.0692779751200409 0.075241542711192 0.0877397106228579 0.0856326484137004 -0.653586787435426 0.0323717035574729 0.104867541641511 0.00929432556657364 0.110046758331753 0.00892642192685693 0.105551972516248 0.00775969487515064 0.115534552646836 0.00880991238589278 0.101993003976993 0.00963193450168302 0.0992079445180069 0.00896368803768121 0.106504694047224 0.00359049656414837 QERIKAERKRMRNRIAASKCRKRKLERQARLEEKVKTLKAQNSELASTANMLREQVAQLKQKVMNAAAAAAAAAAAAAAAAAAAAAAAAAAAAAAAAAACAAAAAAAAAAAAAAAA JUN AAAAAAAAAAAAAAAAAAAAAAAAAAAAAAAAAACAAAAAAAAAAAAAAAA False 2 1 1 -0.33912027 -0.36340344 -0.33681583 -0.37914336 -0.3283267 -0.32074797 -0.3393693 -0.302122 -0.35808814 -0.32479608 -0.33919328 0.022570178 0.0884751 9 -0.58127207 1.0293243 -0.59068805 0.9500027 -0.63607967 0.9819408 -0.5399204 0.9570651 -0.60413116 1.065266 -0.69271374 -0.9386105 -0.571743 -1.0741053 -0.7781624 -0.93448806 -0.5564339 0.9977446 -0.69362444 -0.93846214 1aQ 0.45608592 0.7295153 0.986700946827 TRUE
caggagcggatcaaggcggagaggaagcgcatgaggaaccgcatcgctgcctccaagtgccgaaaaaggaagctggagagacaggcccggctggaggaaaaagtgaaaaccttgaaagctcagaactcggagctggcgtccacggccaacatgctcagggaacaggtggcacagcttaaacagaaagtcatgaactaacaga 7  False 78 102 102 172 185 161 28 16 10 16 48 20 133.333333333333 -1.17528614620746 -1.33197760800865 -1.35523363300442 -1.35577303965635 -1.14133126521239 -1.42138449605203 0.159394069038067 0.169329327015077 0.178117207187456 0.153386617407831 0.124623903737562 0.164008118480136 -1.27844293473219 0.0632678407715755 0.0498120906626177 0.0175111310591303 0.0283773331084 0.0193142809434269 0.0291487781218474 0.0199505712658859 0.0250263900270528 0.0179597947070063 0.0544472012847941 0.0136810261809951 0.0223759902475665 0.0171677232566801 0.0371989855610199 0.00701733118580312 QERIKAERKRMRNRIAASKCRKRKLERQARLEEKVKTLKAQNSELASTANMLREQVAQLKQKVMNAAAAAAAAAAAAAAAAAAAAAAAAAAAAAAAAAAACAAAAAAAAAAAAAAA JUNB AAAAAAAAAAAAAAAAAAAAAAAAAAAAAAAAAAACAAAAAAAAAAAAAAA False 2 1 1 -1.2093251 -1.2395343 -1.1906893 -1.2225056 -1.2053521 -1.2045441 -1.1998625 -1.1830949 -1.2143428 -1.1904542 -1.2059705 0.016728459 0.06557556 4 1.2595103 -1.368438 1.3659724 -1.3579446 1.2903442 1.2735872 1.4200131 -1.2632291 1.2840892 1.3295318 1.3912168 -1.215026 1.2527308 -1.3429183 1.1988671 -1.3353021 1.3348248 1.3149853 1.3329477 -1.2262182 1aQ 0.45608592 2.667044 1.302718083 TRUE
caggagcggatcaaggcggagaggaagcgcatgaggaaccgcatcgctgcctccaagtgccgaaaaaggaagctggagagacaggcccggctggaggaaaaagtgaaaaccttgaaagctcagaactcggagctggcgtccacggccaacatgctcagggaacaggtggcacagcttaaacagaaagtcatgaactaaatga 7  False 201 97 254 175 222 112 97 32 102 63 54 46 176.833333333333 -1.09000269071718 -1.12830553526666 -0.956645500676581 -0.985931607121844 -1.16014398838495 -1.06438588885591 0.097726985889611 0.143359712810414 0.0807872019105152 0.109007448611761 0.116358510771956 0.145964600970398 -1.04435706851427 0.0442142943087464 0.0591813838570165 0.010736347144247 0.051608864837801 0.0163520981155425 0.0737938804413217 0.0090488215851655 0.0683305342523872 0.012763508523018 0.0523819686083918 0.0127736636753492 0.0597451970170812 0.0152789989785477 0.0631625403328266 0.00490401351661803 QERIKAERKRMRNRIAASKCRKRKLERQARLEEKVKTLKAQNSELASTANMLREQVAQLKQKVMNAAAAAAAAAAAAAAAAAAAAAAAAAAAAAAAAAAAACAAAAAAAAAAAAAA JUND AAAAAAAAAAAAAAAAAAAAAAAAAAAAAAAAAAAACAAAAAAAAAAAAAA False 2 1 1 -0.8320326 -0.87013745 -0.82257634 -0.8780998 -0.82489496 -0.80695915 -0.81742984 -0.77734727 -0.84534854 -0.81315863 -0.8287985 0.029769264 0.116695516 1 0.47253084 1.166961 0.56670177 -1.1179429 0.45196617 -1.1497931 0.59476817 1.1139513 0.43875504 1.2002418 0.4445896 -1.0891576 0.43862927 1.1598262 0.36008728 -1.1137667 0.51499 1.1369699 0.47408938 -1.0457929 1aQ 0.45608592 1.829703 1.129440319 TRUE
caggagcggatcaaggcggagaggaagcgcatgaggaaccgcatcgctgcctccaagtgccgaaaaaggaagctggagagacaggcccggctggaggaaaaagtgaaaaccttgaaagctcagaactcggagctggcgtccacggccaacatgctcagggaacaggtggcacagcttaaacagaaagtcatgaactaaggaa 5  False 120 114 101 125 55 100 15 7 6 12 4 9 102.5 -1.47932647683635 -1.58893560851021 -1.49684945082281 -1.34716452434194 -1.51208041416863 -1.51759606194591 0.180053866073729 0.223220347218266 0.218611482253703 0.176642180051729 0.317511833135399 0.227225304527414 -1.47479799083184 0.0866538075638247 0.0164100317965995 0.0197808291459525 -0.000932173400809089 0.025461274632474 0.0132866583953179 0.024486258375101 0.0260343473729527 0.0206827514938412 0.0137469129666452 0.0348559752312738 0.0123049428343977 0.0237850490645924 0.0154203308471191 0.00961117779223155 QERIKAERKRMRNRIAASKCRKRKLERQARLEEKVKTLKAQNSELASTANMLREQVAQLKQKVMNAAAAAAAAAAAAAAAAAAAAAAAAAAAAAAAAAAAAACAAAAAAAAAAAAA MAF AAAAAAAAAAAAAAAAAAAAAAAAAAAAAAAAAAAAACAAAAAAAAAAAAA False 2 1 1 -1.3520601 -1.3526747 -1.3701065 -1.3647085 -1.3571285 -1.3695891 -1.363195 -1.3587754 -1.3508272 -1.3562168 -1.3595282 0.00706433 0.027692175 2 3.4172912 -0.7551122 4.1459756 -0.62189204 3.4763381 0.7955859 3.4408631 -0.79437155 2.7242794 0.96886873 3.0186167 -0.8993408 2.8649619 -0.9399967 3.2213018 -0.8181215 2.9688513 0.8733263 3.0834332 -0.8458315 1aQ 0.45608592 4.5901833 0.8312447145 TRUE
caggagcggatcaaggcggagaggaagcgcatgaggaaccgcatcgctgcctccaagtgccgaaaaaggaagctggagagacaggcccggctggaggaaaaagtgaaaaccttgaaagctcagaactcggagctggcgtccacggccaacatgctcagggaacaggtggcacagcttaaacagaaagtcatgaactaaggga 6  False 269 154 124 225 264 238 41 21 6 5 23 19 212.333333333333 -1.4221743792848 -1.3703460882264 -1.5548446536022 -1.7470689557096 -1.45944091214188 -1.55338686519984 0.115876973545253 0.145500216070425 0.21605993284142 0.236531586390408 0.140500720919012 0.15850112631957 -1.47511045499578 0.0630606905893587 0.0226887965998894 0.0127303160194856 0.0240008933069714 0.0165962512227033 0.00679072549585372 0.0242004641545876 -0.0207898254992401 0.0276951066858675 0.0195255989472985 0.0154239594788293 0.00855850265148642 0.0165912730280851 0.0153856739899341 0.00699435519332278 QERIKAERKRMRNRIAASKCRKRKLERQARLEEKVKTLKAQNSELASTANMLREQVAQLKQKVMNAAAAAAAAAAAAAAAAAAAAAAAAAAAAAAAAAAAAAACAAAAAAAAAAAA MAFA AAAAAAAAAAAAAAAAAAAAAAAAAAAAAAAAAAAAAACAAAAAAAAAAAA False 2 1 1 -1.3811991 -1.3926148 -1.3917563 -1.405912 -1.3852363 -1.3862746 -1.3798499 -1.377319 -1.3963627 -1.3943963 -1.3890921 0.008772072 0.034386523 3 3.6870604 -0.77725476 3.590426 -0.8339526 3.1281016 0.96350724 3.202433 -1.0142202 3.8828 0.7553548 4.4028883 -0.6564199 3.350598 -0.8553705 4.1996098 -0.6715672 3.507222 0.88012344 3.6195307 -0.8324824 1aQ 0.45608592 5.0110598 0.8240253213 TRUE
caggagcggatcaaggcggagaggaagcgcatgaggaaccgcatcgctgcctccaagtgccgaaaaaggaagctggagagacaggcccggctggaggaaaaagtgaaaaccttgaaagctcagaactcggagctggcgtccacggccaacatgctcagggaacaggtggcacagcttaaacagaaagtcatgaactaacgaa 5  False 78 44 97 117 85 96 13 1 4 8 6 6 86.1666666666667 -1.3964144794798 -1.86123516465958 -1.60004385308457 -1.43990137204253 -1.52078243463201 -1.62645665109141 0.199942493283416 0.54866625779389 0.260855952156708 0.205273215241381 0.259245137793207 0.264870458181677 -1.50797260428266 0.102116685392458 0.0255187951329444 0.0219658060384857 -0.0319915901064052 0.0625827459071299 0.00172804870750209 0.0292179814954983 0.0151759375936369 0.024035113798618 0.0127916181458554 0.0284595443656892 0.000909845534775633 0.0277255953368177 0.0117407798033923 0.0113262376628678 QERIKAERKRMRNRIAASKCRKRKLERQARLEEKVKTLKAQNSELASTANMLREQVAQLKQKVMNAAAAAAAAAAAAAAAAAAAAAAAAAAAAAAAAAAAAAAACAAAAAAAAAAA MAFB AAAAAAAAAAAAAAAAAAAAAAAAAAAAAAAAAAAAAAACAAAAAAAAAAA False 2 1 1 -1.4031558 -1.4081129 -1.4047706 -1.3954092 -1.4057506 -1.4033648 -1.4041908 -1.4032829 -1.401079 -1.4041225 -1.403324 0.0033336424 0.013067879 7 4.3287106 -0.7258363 3.9584937 -0.81074095 3.0089285 1.0619419 4.036549 -0.7660837 3.7397852 0.85821474 4.8414135 -0.6411042 3.2917445 -0.9659357 2.507566 -1.2539537 3.9874308 0.7907691 4.6028986 -0.6832974 1aQ 0.45608592 5.1843443 0.855787781 TRUE
caggagcggatcaaggcggagaggaagcgcatgaggaaccgcatcgctgcctccaagtgccgaaaaaggaagctggagagacaggcccggctggaggaaaaagtgaaaaccttgaaagctcagaactcggagctggcgtccacggccaacatgctcagggaacaggtggcacagcttaaacagaaagtcatgaactaaggta 6  False 89 72 89 139 114 122 12 5 0 25 6 8 104.166666666667 -1.45750579711825 -1.55522078444099 NA -1.17558573333381 -1.60635027786791 -1.61212397431708 0.202126980442234 0.266196040470982 NA 0.139846420053571 0.250649362242462 0.231879923218304 -1.39479111659806 0.0897169752871079 0.0188072651732799 0.0222057951495355 0.00291345449785432 0.0303632288766292 NA NA 0.0461242347090107 0.0163743945665996 0.00339810800492163 0.0275159129528637 0.00241013363434936 0.0242722761987799 0.0242942662745404 0.00995092800544886 QERIKAERKRMRNRIAASKCRKRKLERQARLEEKVKTLKAQNSELASTANMLREQVAQLKQKVMNAAAAAAAAAAAAAAAAAAAAAAAAAAAAAAAAAAAAAAAACAAAAAAAAAA MAFF AAAAAAAAAAAAAAAAAAAAAAAAAAAAAAAAAAAAAAAACAAAAAAAAAA False 2 1 1 -1.4100988 -1.4111108 -1.4087559 -1.4132475 -1.403273 -1.4058623 -1.3993838 -1.3928875 -1.4065677 -1.4105808 -1.4061768 0.0062111183 0.024347585 2 4.088829 -0.7938768 4.482271 -0.7264851 3.5053627 0.92928314 3.532874 -0.95437634 3.8396363 0.82616395 3.8010635 -0.82578766 4.5443163 -0.6844116 3.3033044 -0.9091051 3.4141014 0.947779 2.9664788 -1.0930471 1aQ 0.45608592 5.101816 0.8690315817 TRUE
caggagcggatcaaggcggagaggaagcgcatgaggaaccgcatcgctgcctccaagtgccgaaaaaggaagctggagagacaggcccggctggaggaaaaagtgaaaaccttgaaagctcagaactcggagctggcgtccacggccaacatgctcagggaacaggtggcacagcttaaacagaaagtcatgaactaagtga 7  False 81 69 168 83 117 126 4 9 9 5 8 3 107.333333333333 -1.74698817027457 -1.38252455584383 -1.52607258389644 -1.47452008256441 -1.530063845068 -1.91457199182181 0.317422803780963 0.216584648731988 0.179073957415685 0.254409831334356 0.224481163556971 0.347640089065582 -1.54144813023972 0.097130372389399 -0.0129954474761965 0.0348722656477109 0.0226117757266328 0.0247043842161528 0.0100134305685176 0.0200577350481692 0.0111224879218104 0.0297884419085953 0.0117727187584743 0.0246432071509368 -0.0292489324665866 0.036389593986644 0.00802785315069157 0.0107731824406282 QERIKAERKRMRNRIAASKCRKRKLERQARLEEKVKTLKAQNSELASTANMLREQVAQLKQKVMNAAAAAAAAAAAAAAAAAAAAAAAAAAAAAAAAAAAAAAAAACAAAAAAAAA MAFG AAAAAAAAAAAAAAAAAAAAAAAAAAAAAAAAAAAAAAAAACAAAAAAAAA False 2 1 1 -1.3955466 -1.3950496 -1.3976768 -1.4175104 -1.4060206 -1.4138845 -1.410053 -1.3975949 -1.3962616 -1.4085063 -1.4038105 0.008388916 0.032884553 1 3.4568028 -0.87891126 4.435495 -0.6820803 3.984887 0.77611977 3.726071 -0.926108 4.000176 0.8033875 4.4011445 -0.74063814 3.9975712 -0.8181889 2.8477037 -1.0762362 3.439924 0.8969408 3.538756 -0.90717435 1aQ 0.45608592 5.1368456 0.850578546098 TRUE
caggagcggatcaaggcggagaggaagcgcatgaggaaccgcatcgctgcctccaagtgccgaaaaaggaagctggagagacaggcccggctggaggaaaaagtgaaaaccttgaaagctcagaactcggagctggcgtccacggccaacatgctcagggaacaggtggcacagcttaaacagaaagtcatgaactaactga 7  False 147 126 249 209 231 193 10 16 18 9 18 16 192.5 -1.65467335286068 -1.38987004704061 -1.44136478063246 -1.56626804976315 -1.49196926551994 -1.54212287946092 0.207037158805901 0.163587094523843 0.132511321707509 0.185363866663147 0.155052617963286 0.172039312018997 -1.49627072420285 0.0670954964455625 -0.00285368450979495 0.0227452303830343 0.0217739239312998 0.0186593023078105 0.0195013912910106 0.0148423423486542 0.000379864585295292 0.0217039598866402 0.0159546848542277 0.0170214450211303 0.00973757227148422 0.0180083969341402 0.0130386898792723 0.00744187432181057 QERIKAERKRMRNRIAASKCRKRKLERQARLEEKVKTLKAQNSELASTANMLREQVAQLKQKVMNAAAAAAAAAAAAAAAAAAAAAAAAAAAAAAAAAAAAAAAAAACAAAAAAAA MAFK AAAAAAAAAAAAAAAAAAAAAAAAAAAAAAAAAAAAAAAAAACAAAAAAAA False 2 1 1 -1.4574668 -1.4623216 -1.4538885 -1.4527117 -1.4585146 -1.4605 -1.4660225 -1.4653274 -1.460471 -1.450292 -1.4587516 0.005252162 0.020588476 5 2.9467106 -1.5398272 2.9640737 -1.6351812 4.005807 1.1185429 4.3780265 1.0371394 2.086615 2.274884 2.1552722 -2.1074128 1.791641 3.0035887 2.2366796 2.3112907 3.1370208 1.5739137 4.1257005 1.0153385 1aQ 0.45608592 4.336747 1.761711945 TRUE
caggagcggatcaaggcggagaggaagcgcatgaggaaccgcatcgctgcctccaagtgccgaaaaaggaagctggagagacaggcccggctggaggaaaaagtgaaaaccttgaaagctcagaactcggagctggcgtccacggccaacatgctcagggaacaggtggcacagcttaaacagaaagtcatgaactaagaca 7  False 184 154 127 270 177 144 14 10 8 3 201 18 176 -1.62240308030683 -1.57361496676756 -1.48027994119424 -1.93650453111807 -0.710992753223904 -1.41952442714827 0.177661802366855 0.188808973390313 0.191213782257331 0.296753109872865 0.106217707511848 0.172207843975364 -1.21789614957702 0.0672985137164177 0.000691547602131165 0.0195180355468829 0.000815351284178395 0.0215361958910745 0.0151425778087507 0.0214174938524027 -0.0429705352771584 0.0347463489452386 0.101689120953776 0.0116604214261736 0.0225706949272739 0.018026038194912 0.0439145117823668 0.00746439191382343 QERIKAERKRMRNRIAASKCRKRKLERQARLEEKVKTLKAQNSELASTANMLREQVAQLKQKVMNAAAAAAAAAAAAAAAAAAAAAAAAAAAAAAAAAAAAAAAAAAACAAAAAAA NFE2 AAAAAAAAAAAAAAAAAAAAAAAAAAAAAAAAAAAAAAAAAAACAAAAAAA False 2 1 1 -1.4196773 -1.413146 -1.407216 -1.413689 -1.4077927 -1.4105233 -1.4042128 -1.4046019 -1.4149718 -1.4098786 -1.410571 0.0048780357 0.0191219 9 5.0905232 -0.6695577 4.200846 -0.7830355 4.4656115 0.72398317 4.0488033 -0.8347189 3.3309765 0.9730894 3.79322 -0.8455619 3.9407241 -0.80694354 3.8144314 -0.829398 4.1732597 0.8089843 4.6439157 -0.69585305 1aQ 0.45608592 5.504224 0.797112533 TRUE
caggagcggatcaaggcggagaggaagcgcatgaggaaccgcatcgctgcctccaagtgccgaaaaaggaagctggagagacaggcccggctggaggaaaaagtgaaaaccttgaaagctcagaactcggagctggcgtccacggccaacatgctcagggaacaggtggcacagcttaaacagaaagtcatgaactaagcta 7  False 105 40 136 108 106 91 7 3 7 14 9 6 97.6666666666667 -1.66049591525197 -1.53413573644572 -1.53738134599899 -1.26508413469517 -1.46694974208365 -1.61048813409657 0.245767470898196 0.345093106244426 0.201334323328173 0.172372491529708 0.218302782265031 0.266279539223406 -1.47317097365073 0.0919150870412111 -0.00349335481716032 0.0270001664361896 0.00531848703335827 0.0393624974665566 0.00874675752879056 0.0225510765032393 0.0356450094531237 0.0201828204658659 0.0187012908014207 0.0239649536724613 0.0025813669394939 0.0278730923851029 0.0156007909081169 0.010194730828081 QERIKAERKRMRNRIAASKCRKRKLERQARLEEKVKTLKAQNSELASTANMLREQVAQLKQKVMNAAAAAAAAAAAAAAAAAAAAAAAAAAAAAAAAAAAAAAAAAAAACAAAAAA NFE2L1 AAAAAAAAAAAAAAAAAAAAAAAAAAAAAAAAAAAAAAAAAAAACAAAAAA False 2 1 1 -1.4382782 -1.4466493 -1.4433708 -1.4528874 -1.4350121 -1.4422617 -1.4364867 -1.4331942 -1.4301165 -1.4216143 -1.4379871 0.00887245 0.034780007 7 3.582849 -1.0659208 3.328691 -1.2232285 3.5110266 1.1517968 3.3684258 -1.3508756 3.3470035 1.1328844 3.063539 -1.2559414 3.405184 -1.1216257 3.5566533 -1.0403564 3.8682163 0.95331275 4.7069755 -0.7291968 1aQ 0.45608592 4.927849 1.1025139082 TRUE
caggagcggatcaaggcggagaggaagcgcatgaggaaccgcatcgctgcctccaagtgccgaaaaaggaagctggagagacaggcccggctggaggaaaaagtgaaaaccttgaaagctcagaactcggagctggcgtccacggccaacatgctcagggaacaggtggcacagcttaaacagaaagtcatgaactaatata 6  False 135 116 179 141 168 105 12 10 8 12 24 6 140.666666666667 -1.57758391789542 -1.49598205075879 -1.57729581942321 -1.38008218880569 -1.31528308064069 -1.65320947330591 0.193652195649347 0.194490204596285 0.187566753186502 0.173650698211742 0.149613241726525 0.262657197743342 -1.466360992534 0.075840610175243 0.0056154085191846 0.0212747500479092 0.0096704266375304 0.0221842165119026 0.004276012904145 0.0210089970286805 0.0221800704745249 0.0203324836502454 0.0353510305684779 0.0164243184148243 -0.00189053442427714 0.0274939199596936 0.0163561176631058 0.00841183565683139 QERIKAERKRMRNRIAASKCRKRKLERQARLEEKVKTLKAQNSELASTANMLREQVAQLKQKVMNAAAAAAAAAAAAAAAAAAAAAAAAAAAAAAAAAAAAAAAAAAAAACAAAAA NFE2L2 AAAAAAAAAAAAAAAAAAAAAAAAAAAAAAAAAAAAAAAAAAAAACAAAAA False 2 1 1 -1.3990662 -1.4093822 -1.4158522 -1.4108437 -1.4002122 -1.3945832 -1.4044684 -1.4078565 -1.3958097 -1.394993 -1.4033066 0.0074694874 0.02928039 7 4.2917943 -0.7188084 3.8948545 -0.82903224 4.362113 0.77437353 3.6625032 -0.9090946 3.9999542 0.7819358 4.219443 -0.7083632 3.6559546 -0.8708425 3.503175 -0.91712505 4.211464 0.7311626 4.3830295 -0.68921506 1aQ 0.45608592 5.372421 0.7929952919 TRUE
caggagcggatcaaggcggagaggaagcgcatgaggaaccgcatcgctgcctccaagtgccgaaaaaggaagctggagagacaggcccggctggaggaaaaagtgaaaaccttgaaagctcagaactcggagctggcgtccacggccaacatgctcagggaacaggtggcacagcttaaacagaaagtcatgaactaagata 7  False 111 134 75 135 133 99 13 9 5 13 13 9 114.5 -1.49810008202967 -1.56436783891267 -1.46425322475376 -1.34632231176415 -1.42590280160976 -1.51459563374268 0.191410002802835 0.199279162616795 0.240555928091796 0.17009793712871 0.186868721545758 0.227515771258398 -1.45928311608103 0.0810376432896966 0.0143475519127708 0.0210284213543005 0.00187011024683126 0.0227304614079575 0.0169376999844955 0.0269442142205601 0.0261329607021498 0.0199164965141276 0.0232073626739209 0.0205141693945031 0.0126190158298196 0.0238154539768554 0.0171411579388129 0.00898826282904005 QERIKAERKRMRNRIAASKCRKRKLERQARLEEKVKTLKAQNSELASTANMLREQVAQLKQKVMNAAAAAAAAAAAAAAAAAAAAAAAAAAAAAAAAAAAAAAAAAAAAAACAAAA NFE2L3 AAAAAAAAAAAAAAAAAAAAAAAAAAAAAAAAAAAAAAAAAAAAAACAAAA False 2 1 1 -1.4557877 -1.4362437 -1.4480288 -1.4447303 -1.4524714 -1.4466965 -1.4339616 -1.4296038 -1.4405283 -1.4480742 -1.4436126 0.008367134 0.032799166 4 2.5729063 -1.7296681 3.3858514 -1.1109936 3.252426 1.2959714 2.896113 -1.4418161 2.924395 1.5064297 2.58363 -1.5399026 2.9167001 -1.2866514 3.081312 -1.1735227 2.8502958 1.3935509 3.2652154 -1.2576071 1aQ 0.45608592 4.3268766 1.373611335 TRUE
caggagcggatcaaggcggagaggaagcgcatgaggaaccgcatcgctgcctccaagtgccgaaaaaggaagctggagagacaggcccggctggaggaaaaagtgaaaaccttgaaagctcagaactcggagctggcgtccacggccaacatgctcagggaacaggtggcacagcttaaacagaaagtcatgaactaaagaa 5  False 130 152 153 157 212 116 12 14 11 60 11 5 153.333333333333 -1.56670688983705 -1.47785016659492 -1.44290864767409 -0.969602064446474 -1.61050468601228 -1.73738326988929 0.194295575099266 0.166850000572538 0.16604041672619 0.113292183792443 0.186760526262097 0.280349645808312 -1.33377508834827 0.0677305326336077 0.00681036555248882 0.0213454321124068 0.011738611227571 0.0190314805076973 0.0193284656656576 0.0185978728232976 0.0702425343933719 0.0132652013402885 0.0029420432782912 0.0205022918777182 -0.0107015156037395 0.0293458956724043 0.0310618384352057 0.00751230914607733 QERIKAERKRMRNRIAASKCRKRKLERQARLEEKVKTLKAQNSELASTANMLREQVAQLKQKVMNAAAAAAAAAAAAAAAAAAAAAAAAAAAAAAAAAAAAAAAAAAAAAAACAAA NFIL3 AAAAAAAAAAAAAAAAAAAAAAAAAAAAAAAAAAAAAAAAAAAAAAACAAA False 2 1 1 -1.4219158 -1.4174292 -1.4280851 -1.4231979 -1.4193022 -1.420962 -1.4204216 -1.4082539 -1.4160762 -1.4142888 -1.4189932 0.005408986 0.021203225 10 2.3457212 -1.4708381 3.5897422 -0.9367253 2.9819458 1.2152969 3.7399797 -0.953555 3.2098942 1.0718675 3.2065983 -1.0536802 3.3835099 -1.0207493 3.0640996 -1.0505561 3.0791442 1.1028965 3.8303857 -0.8622173 1aQ 0.45608592 4.5970945 1.0738381861 TRUE
caggagcggatcaaggcggagaggaagcgcatgaggaaccgcatcgctgcctccaagtgccgaaaaaggaagctggagagacaggcccggctggaggaaaaagtgaaaaccttgaaagctcagaactcggagctggcgtccacggccaacatgctcagggaacaggtggcacagcttaaacagaaagtcatgaactaattta 6  False 85 100 101 163 81 124 16 4 4 17 8 21 109 -1.36134056658296 -1.70635590860683 -1.61146687604262 -1.32451627547179 -1.42287352880025 -1.32886305100457 0.184261594509421 0.284076842248248 0.260382898513165 0.151620919423629 0.236548026230209 0.168972255666197 -1.40268256670638 0.0808480757779931 0.0293720369078715 0.0202430927956811 -0.0143255335735908 0.0324027741527354 0.000448577525604316 0.0291649956522038 0.0286861947573929 0.0177530519425671 0.0235399117224845 0.0259678893283037 0.0320607703584683 0.0176873495666961 0.0234189887516956 0.00896723701251985 QERIKAERKRMRNRIAASKCRKRKLERQARLEEKVKTLKAQNSELASTANMLREQVAQLKQKVMNAAAAAAAAAAAAAAAAAAAAAAAAAAAAAAAAAAAAAAAAAAAAAAAACAA NRL AAAAAAAAAAAAAAAAAAAAAAAAAAAAAAAAAAAAAAAAAAAAAAAACAA False 2 1 1 -1.3015928 -1.3154641 -1.2935538 -1.3196174 -1.3041896 -1.3053635 -1.3112985 -1.2924083 -1.3099471 -1.2953365 -1.3048772 0.009324439 0.0365518 7 2.6548815 -0.83161306 2.6734576 -0.8570775 2.3230956 -0.93133974 3.1556535 -0.7453526 2.6143966 -0.8535969 2.961348 -0.74748534 2.506792 -0.9082538 2.6725943 -0.8016447 2.5911303 -0.87942934 2.8114371 -0.76843095 1aQ 0.45608592 4.050471 0.832422374 TRUE
```
