## Supplementary material for "The genetic architecture of protein interaction affinity and specificity": Table S3 (part 2 of 74)

```
caggagcggatcaaggcggagaggaagcgcatgaggaaccgcatcgctgcctccaagtgccgaaaaaggaagctggagagacaggcccggctggaggaaaaagtgaaaaccttgaaagctcagaactcggagctggcgtccacggccaacatgctcagggaacaggtggcacagcttaaacagaaagtcatgaactaatgta 5  False 151 107 200 133 140 156 17 8 14 8 14 13 147.833333333333 -1.50948012385839 -1.53499055901133 -1.45046115514944 -1.47493136596063 -1.4192524134459 -1.54057201834584 0.167771888741156 0.21325790660731 0.148204486426933 0.202361572663459 0.181033788878157 0.189400238299119 -1.48335126337225 0.0733526533612955 0.0130973334753864 0.0184315235159884 0.00522098305410068 0.0243249246555733 0.0184825235974971 0.0166001040274158 0.0110743314040689 0.0236941942070436 0.0239374323624384 0.0198736191934927 0.00989991029889375 0.019825670253405 0.0144716475127978 0.00813588476730319 QERIKAERKRMRNRIAASKCRKRKLERQARLEEKVKTLKAQNSELASTANMLREQVAQLKQKVMNAAAAAAAAAAAAAAAAAAAAAAAAAAAAAAAAAAAAAAAAAAAAAAAAACA TEF AAAAAAAAAAAAAAAAAAAAAAAAAAAAAAAAAAAAAAAAAAAAAAAAACA False 2 1 1 -1.4145428 -1.4187815 -1.4097085 -1.4124496 -1.4064863 -1.4144803 -1.419537 -1.411514 -1.4120523 -1.4146279 -1.413418 0.003920087 0.015366741 7 3.1811233 -1.0431294 3.9696975 0.85316026 3.7314084 0.87711656 4.4119854 0.7610004 3.6792479 0.87542 3.3079376 0.98828524 3.5523913 -0.9674684 3.9366043 0.8308949 3.2298424 1.0295444 4.1210055 0.8027884 1aQ 0.45608592 5.0661163 0.9028807825 TRUE
caggagcggatcaaggcggagaggaagcgcatgaggaaccgcatcgctgcctccaagtgccgaaaaaggaagctggagagacaggcccggctggaggaaaaagtgaaaaccttgaaagctcagaactcggagctggcgtccacggccaacatgctcagggaacaggtggcacagcttaaacagaaagtcatgaactaaagga 6  False 118 175 186 205 208 177 48 165 22 96 38 24 178.166666666667 -1.13925429999365 -0.840599734996177 -1.30217900736918 -0.914057175468003 -1.24358723149287 -1.39523949235753 0.127818101600998 0.0942631039678002 0.126315109693317 0.0978167046282462 0.127469144708701 0.15319084497018 -1.07273583762414 0.0473994084263773 0.0537705715845255 0.0140421757369765 0.0844255703278236 0.0107519713491299 0.0350913263261136 0.0141483163681234 0.0767461969679523 0.0114532021354131 0.0432216938990501 0.0139933724889663 0.0251127461602099 0.0160354137116911 0.0600149187440265 0.00525728937296801 QERIKAERKRMRNRIAASKCRKRKLERQARLEEKVKTLKAQNSELASTANMLREQVAQLKQKVMNAAAAAAAAAAAAAAAAAAAAAAAAAAAAAAAAAAAAAAAAAAAAAAAAAAC XBP1 AAAAAAAAAAAAAAAAAAAAAAAAAAAAAAAAAAAAAAAAAAAAAAAAAAC False 2 1 1 -0.949106 -1.00629 -0.94858474 -1.0387309 -0.9581371 -0.92128444 -0.93247235 -0.8861966 -0.96168536 -0.9309711 -0.9533459 0.043076307 0.16885912 3 0.44617295 -1.9087291 0.54960203 -1.820936 0.44169247 -1.9104407 0.59943855 -1.8503463 0.4618199 1.8861272 0.45360935 -1.6982586 0.43177176 -1.856343 0.3762411 -1.7807348 0.4733795 1.8774891 0.4515258 -1.7586281 1aQ 0.45608592 1.8225176 1.834803289 TRUE
caggagcggatcaaggcggagaggaagcgcatgaggaaccgcatcgctgcctccaagtgccgaaaaaggaagctggagagacgggcccggctggaggaaaaagtgaaaaccttgaaagctcagaactcggagctggcgtccacggccaacatgctcagggaacaggtggcacagcttaaacagaaagtcatgaactaacata 7  False 1181 1079 1170 1382 1542 1177 187 112 55 101 101 124 1255.16666666667 -1.41118472407511 -1.44510190889643 -1.56301520367021 -1.42170905879426 -1.54259311551967 -1.47057508163239 0.0646482289504184 0.0691177603685137 0.0817106380245551 0.0681543108412672 0.0734086792515393 0.07946965108701 -1.46811049482402 0.0293918594517542 0.0238961269217321 0.00710229443744908 0.0154739892671954 0.00788380763964806 0.00587555764661996 0.00915225391656994 0.0173060465738469 0.00798007969529781 0.0103972741452233 0.00805869526337005 0.0172269136780425 0.00831856977453196 0.0161620722076326 0.00325998816182455 QERIKAERKRMRNRIAASKCRKRKLERRARLEEKVKTLKAQNSELASTANMLREQVAQLKQKVMNCAAAAAAAAAAAAAAAAAAAAAAAAAAAAAAAAAAAAAAAAAAAAAAAAAA ATF1 CAAAAAAAAAAAAAAAAAAAAAAAAAAAAAAAAAAAAAAAAAAAAAAAAAA False 2 1 1 -1.4757946 -1.4751804 -1.4732654 -1.4706732 -1.4728713 -1.4789673 -1.4738541 -1.4746587 -1.4720206 -1.4753374 -1.4742624 0.002300792 0.009019105 2 1.7627168 -4.8720045 2.6611595 -2.91013 1.7069105 5.4176702 1.7011827 -4.8732057 1.7560056 -4.474987 1.7602684 -5.486509 1.9771475 -4.648676 1.762399 -4.6186824 2.1932201 -3.4299583 2.178063 -3.374235 1aR 0.54896843 3.2070172 4.410605744 TRUE
caggagcggatcaaggcggagaggaagcgcatgaggaaccgcatcgctgcctccaagtgccgaaaaaggaagctggagagacgggcccggctggaggaaaaagtgaaaaccttgaaagctcagaactcggagctggcgtccacggccaacatgctcagggaacaggtggcacagcttaaacagaaagtcatgaactaagtca 7  False 1278 1530 1680 1636 1850 1812 196 444 224 145 183 141 1631 -1.42038682206802 -1.16343494623158 -1.26831344215487 -1.36899245807154 -1.42242087983101 -1.56102796954681 0.0635316258698429 0.0514996208995685 0.0568010878211938 0.0614198880001174 0.0627848373994011 0.0749092554688907 -1.33945310096829 0.024755825168293 0.0228851787418825 0.00697962373205216 0.0476018843299698 0.00587422252286917 0.038884544190554 0.00636218234302282 0.0234785493816626 0.00719155685190242 0.0235896028508575 0.00689242575838064 0.00775866197274511 0.00784120554013688 0.0304320635836233 0.00274578398543671 QERIKAERKRMRNRIAASKCRKRKLERRARLEEKVKTLKAQNSELASTANMLREQVAQLKQKVMNACAAAAAAAAAAAAAAAAAAAAAAAAAAAAAAAAAAAAAAAAAAAAAAAAA ATF2 ACAAAAAAAAAAAAAAAAAAAAAAAAAAAAAAAAAAAAAAAAAAAAAAAAA False 2 1 1 -1.400948 -1.3981283 -1.379512 -1.3923323 -1.3923372 -1.3973609 -1.4083693 -1.3974502 -1.3859397 -1.3889785 -1.3941357 0.008167986 0.032018505 1 2.6342983 -1.180891 3.0002277 -1.0219271 2.5307035 1.1328377 2.758007 -1.1061058 2.7662249 1.0920987 2.8833222 -1.0487823 2.916647 -1.1121647 2.3917818 -1.2805731 2.313029 1.2766776 2.6148643 -1.1266428 1aR 0.54896843 3.9420204 1.1378701076 TRUE
caggagcggatcaaggcggagaggaagcgcatgaggaaccgcatcgctgcctccaagtgccgaaaaaggaagctggagagacgggcccggctggaggaaaaagtgaaaaccttgaaagctcagaactcggagctggcgtccacggccaacatgctcagggaacaggtggcacagcttaaacagaaagtcatgaactaacaaa 6  False 571 572 485 633 736 528 8857 7462 4272 7033 7719 7264 587.5 -0.089875827213825 -0.120802684274732 -0.0837113655586577 -0.0486434035640891 -0.062981086092519 -0.0160781406663027 0.0558659756106221 0.0564563540681313 0.0556454513848081 0.0567468119555724 0.0599196488852147 0.0715232627438329 -0.07436816576979 0.0239618005174409 0.169055939969776 0.00613747065099483 0.166528078528581 0.00643960442491087 0.171569580768612 0.00623274169298331 0.178076117026654 0.0066443938214595 0.17282687476932 0.00657788963890058 0.169477919247733 0.00748677317061997 0.170748531795489 0.0026577150095278 QERIKAERKRMRNRIAASKCRKRKLERRARLEEKVKTLKAQNSELASTANMLREQVAQLKQKVMNAACAAAAAAAAAAAAAAAAAAAAAAAAAAAAAAAAAAAAAAAAAAAAAAAA ATF3 AACAAAAAAAAAAAAAAAAAAAAAAAAAAAAAAAAAAAAAAAAAAAAAAAA False 2 1 1 -0.22128963 -0.21095991 -0.17468119 -0.17247522 -0.20044899 -0.20603168 -0.2445966 -0.16961539 -0.16867638 -0.16475332 -0.19335283 0.027289268 0.10697393 9 -1.1850939 0.76433825 -1.2972503 0.74327826 -1.4007243 -0.7622614 -1.4634135 0.732386 -1.2926135 0.7646018 -1.3785539 -0.6927732 -1.0840433 0.79516053 -1.4966066 0.7352906 -1.390468 0.76453894 -1.5723405 0.69381607 1aR 0.54896843 -0.09500112 0.744844505 TRUE
caggagcggatcaaggcggagaggaagcgcatgaggaaccgcatcgctgcctccaagtgccgaaaaaggaagctggagagacgggcccggctggaggaaaaagtgaaaaccttgaaagctcagaactcggagctggcgtccacggccaacatgctcagggaacaggtggcacagcttaaacagaaagtcatgaactaattaa 5  False 857 845 1029 917 1035 833 4014 1909 1198 1068 1690 1602 919.333333333333 -0.434994692920087 -0.60119378905857 -0.655751696127276 -0.665056309941918 -0.605129575679151 -0.60349015142454 0.0515474658594111 0.0521235089002463 0.0508166577922179 0.0534022778395514 0.0561229387824999 0.0660775015774769 -0.592690614510223 0.0222012334945121 0.131140967820358 0.00566303649739074 0.111733029590058 0.00594538531749394 0.107496426006202 0.00569187766182973 0.105901311685848 0.00625278764922998 0.113310622609213 0.00616109246950462 0.107989945775439 0.00691673236110176 0.113258972495052 0.00246244231294092 QERIKAERKRMRNRIAASKCRKRKLERRARLEEKVKTLKAQNSELASTANMLREQVAQLKQKVMNAAACAAAAAAAAAAAAAAAAAAAAAAAAAAAAAAAAAAAAAAAAAAAAAAA ATF4 AAACAAAAAAAAAAAAAAAAAAAAAAAAAAAAAAAAAAAAAAAAAAAAAAA False 2 1 1 -0.6893526 -0.67993027 -0.6297765 -0.6298111 -0.6335823 -0.6526666 -0.7287536 -0.63236225 -0.6133912 -0.59848046 -0.64881074 0.03948449 0.1547792 7 0.20615911 -1.0418731 0.1637522 -1.0882503 0.05664563 -1.17256 0.079244256 0.8789332 0.086254835 0.88987327 0.14272273 -0.8762594 0.28626454 1.0387791 0.060565352 1.0314865 0.041450977 0.97990066 -0.0048549175 -0.8558752 1aR 0.54896843 1.3729302 0.9853790727 TRUE
caggagcggatcaaggcggagaggaagcgcatgaggaaccgcatcgctgcctccaagtgccgaaaaaggaagctggagagacgggcccggctggaggaaaaagtgaaaaccttgaaagctcagaactcggagctggcgtccacggccaacatgctcagggaacaggtggcacagcttaaacagaaagtcatgaactaagcga 7  False 1059 1199 1400 1253 1275 1512 130 208 190 107 135 115 1283 -1.48454427888401 -1.30439453679237 -1.26331010175876 -1.37915676973432 -1.40259096230633 -1.56784358976694 0.071371514627445 0.0595253402006579 0.0590767940826665 0.0677769490236898 0.0697377327575743 0.0792056252083295 -1.38011473412845 0.0272390137556074 0.0158368008348167 0.00784091876236213 0.0315235523495967 0.00678966345733011 0.0394449588788167 0.00661707989428496 0.0222884263195171 0.00793589500116681 0.0257665016053167 0.00765570423527059 0.00704522971801158 0.00829093258644766 0.0259220922781279 0.00302120600871873 QERIKAERKRMRNRIAASKCRKRKLERRARLEEKVKTLKAQNSELASTANMLREQVAQLKQKVMNAAAACAAAAAAAAAAAAAAAAAAAAAAAAAAAAAAAAAAAAAAAAAAAAAA ATF5 AAAACAAAAAAAAAAAAAAAAAAAAAAAAAAAAAAAAAAAAAAAAAAAAAA False 2 1 1 -1.4343127 -1.4366907 -1.4169629 -1.42615 -1.4284463 -1.4340439 -1.4287232 -1.4172965 -1.4234755 -1.4192536 -1.4265355 0.007210781 0.028266262 10 3.538012 -1.0506134 4.202634 -0.897829 3.2726893 1.0383021 4.464996 -0.8133512 3.335209 1.0885619 3.913165 -0.930547 3.671239 -0.9879068 4.3919163 -0.76722527 3.646929 0.970585 4.4377885 -0.7636189 1aR 0.54896843 5.148567 0.9308540464 TRUE
caggagcggatcaaggcggagaggaagcgcatgaggaaccgcatcgctgcctccaagtgccgaaaaaggaagctggagagacgggcccggctggaggaaaaagtgaaaaccttgaaagctcagaactcggagctggcgtccacggccaacatgctcagggaacaggtggcacagcttaaacagaaagtcatgaactaatgga 5  False 1681 1693 1840 2345 2213 2067 172 254 84 111 400 165 1973.16666666667 -1.53702786418088 -1.34417998269482 -1.57129160745068 -1.54041430116246 -1.24670270411153 -1.55340967105855 0.0642155762698854 0.0552582285406807 0.0705801510436281 0.063886127292403 0.0543223845670969 0.0720312347033986 -1.4396516974381 0.0254216547278655 0.0100709216767462 0.00705476294623602 0.0269854886062091 0.00630294213816704 0.00494853332339587 0.00790554913580557 0.00340703882723278 0.00748032488223216 0.0428796819640698 0.00596343031463341 0.00855611542410661 0.007539945672718 0.0193185701056349 0.00281963424610369 QERIKAERKRMRNRIAASKCRKRKLERRARLEEKVKTLKAQNSELASTANMLREQVAQLKQKVMNAAAAACAAAAAAAAAAAAAAAAAAAAAAAAAAAAAAAAAAAAAAAAAAAAA ATF6 AAAAACAAAAAAAAAAAAAAAAAAAAAAAAAAAAAAAAAAAAAAAAAAAAA False 2 1 1 -1.4325963 -1.4401608 -1.4291236 -1.4284133 -1.4359887 -1.434646 -1.4402306 -1.4305772 -1.4261547 -1.4324738 -1.4330366 0.004765829 0.01868205 5 4.5449724 -0.80877334 4.0180674 -0.9626138 4.685986 0.77843356 4.50088 -0.8186387 3.776803 1.0109104 4.4110146 -0.8286521 4.1520104 -0.9457034 3.932507 -0.9251499 4.9787292 0.72244847 4.3054705 -0.8499236 1aR 0.54896843 5.591754 0.86512472328 TRUE
caggagcggatcaaggcggagaggaagcgcatgaggaaccgcatcgctgcctccaagtgccgaaaaaggaagctggagagacgggcccggctggaggaaaaagtgaaaaccttgaaagctcagaactcggagctggcgtccacggccaacatgctcagggaacaggtggcacagcttaaacagaaagtcatgaactaaacaa 6  False 959 722 925 1193 1207 1150 101 75 49 58 84 86 1026 -1.52870470479011 -1.44489531641112 -1.52924823676616 -1.53310985320293 -1.52491719952442 -1.57289294665773 0.077208158816221 0.0803983675931888 0.0857198229611271 0.081193867684791 0.078958957537575 0.0865723758123863 -1.52103356085444 0.0332582975946829 0.010985309117869 0.00848213610471355 0.0154975539111492 0.0091705121992807 0.00965773170093823 0.00960131513338442 0.00426230500376237 0.00950686063575858 0.0123377098261128 0.00866799653115064 0.00651668294527538 0.00906205499699312 0.0102921282175346 0.00368883284227304 QERIKAERKRMRNRIAASKCRKRKLERRARLEEKVKTLKAQNSELASTANMLREQVAQLKQKVMNAAAAAACAAAAAAAAAAAAAAAAAAAAAAAAAAAAAAAAAAAAAAAAAAAA ATF6B AAAAAACAAAAAAAAAAAAAAAAAAAAAAAAAAAAAAAAAAAAAAAAAAAA False 2 1 1 -1.43451 -1.4308227 -1.419492 -1.4307256 -1.4369234 -1.4348478 -1.4382567 -1.4123894 -1.4220053 -1.413293 -1.4273266 0.009736936 0.038168788 4 2.774442 -1.3415048 2.5672138 -1.4141649 2.7727008 1.2426001 2.7662745 -1.3525879 2.3414617 1.6416059 2.7510204 -1.3303667 3.0896387 -1.2521416 3.2861247 -0.99974144 3.114711 1.1267554 2.7595296 -1.1908362 1aR 0.54896843 4.083421 1.2892304913 TRUE
caggagcggatcaaggcggagaggaagcgcatgaggaaccgcatcgctgcctccaagtgccgaaaaaggaagctggagagacgggcccggctggaggaaaaagtgaaaaccttgaaagctcagaactcggagctggcgtccacggccaacatgctcagggaacaggtggcacagcttaaacagaaagtcatgaactaagaaa 6  False 759 641 883 857 873 981 819 426 276 307 459 414 832.333333333333 -0.858089337950364 -0.936420779222718 -1.02747495484924 -0.987281403871088 -0.935456513825431 -1.05628023004743 0.0559711307031876 0.0600539116168293 0.0578695281561708 0.0592778537466849 0.0622362641295486 0.068623060091665 -0.961789360106261 0.0246167472169664 0.0846595283022286 0.00614902305453508 0.0734958949956872 0.00684995411702009 0.0658604073338733 0.0064818563227741 0.0681724887010719 0.0069407494731548 0.0770478242733183 0.00683220420343039 0.0605936654253922 0.00718319139075375 0.0723205098175723 0.00273035820144915 QERIKAERKRMRNRIAASKCRKRKLERRARLEEKVKTLKAQNSELASTANMLREQVAQLKQKVMNAAAAAAACAAAAAAAAAAAAAAAAAAAAAAAAAAAAAAAAAAAAAAAAAAA ATF7 AAAAAAACAAAAAAAAAAAAAAAAAAAAAAAAAAAAAAAAAAAAAAAAAAA False 2 1 1 -1.0855899 -1.0609066 -1.0262389 -1.031582 -1.0497545 -1.0632373 -1.1070861 -1.0226574 -1.0230254 -1.0349336 -1.0505012 0.028719418 0.11258012 9 1.193836 -1.0522074 1.1790438 -0.98917377 1.0528642 1.0121257 1.1684514 -0.9305495 1.0441664 1.0903684 1.1656477 -1.0083544 1.1999179 -1.1049584 1.0099053 -1.035341 0.9681139 1.0997854 1.1079489 -0.9821246 1aR 0.54896843 2.370099 1.0304988687 TRUE
caggagcggatcaaggcggagaggaagcgcatgaggaaccgcatcgctgcctccaagtgccgaaaaaggaagctggagagacgggcccggctggaggaaaaagtgaaaaccttgaaagctcagaactcggagctggcgtccacggccaacatgctcagggaacaggtggcacagcttaaacagaaagtcatgaactaactaa 6  False 1111 1001 1132 990 1218 1257 240 79 65 76 95 228 1118.16666666667 -1.32165858834895 -1.52017413898265 -1.50645862143775 -1.40826420676129 -1.49169018839243 -1.30837676759005 0.0617137156542472 0.0766948545323565 0.0776037969790725 0.0760335108547328 0.0763094284694099 0.07109275329539 -1.41453334900848 0.029602089060168 0.0337315235922554 0.0067799069908262 0.00691099448953411 0.00874807685984186 0.0122103533814089 0.00869225442382393 0.0188802828824566 0.00890264267431594 0.0159853215248301 0.00837713518383473 0.0342051937411498 0.00744170913879798 0.0221045632361332 0.00328330570782122 QERIKAERKRMRNRIAASKCRKRKLERRARLEEKVKTLKAQNSELASTANMLREQVAQLKQKVMNAAAAAAAACAAAAAAAAAAAAAAAAAAAAAAAAAAAAAAAAAAAAAAAAAA BACH1 AAAAAAAACAAAAAAAAAAAAAAAAAAAAAAAAAAAAAAAAAAAAAAAAAA False 2 1 1 -1.4045012 -1.412484 -1.3823127 -1.3803294 -1.3912059 -1.3859756 -1.394613 -1.3788785 -1.3868161 -1.3822403 -1.3899357 0.011062251 0.043364026 4 4.281256 -0.7384144 3.2017643 -1.0239766 3.6222343 0.80029154 3.709175 -0.78227496 3.6091342 0.8330188 3.436637 -0.83999205 3.4286237 -0.88822186 3.5289989 -0.804006 2.9416797 1.0074649 4.2602577 -0.67314315 1aR 0.54896843 4.8630857 0.83908040332 TRUE
caggagcggatcaaggcggagaggaagcgcatgaggaaccgcatcgctgcctccaagtgccgaaaaaggaagctggagagacgggcccggctggaggaaaaagtgaaaaccttgaaagctcagaactcggagctggcgtccacggccaacatgctcagggaacaggtggcacagcttaaacagaaagtcatgaactaatcta 6  False 890 829 889 1028 1225 1068 119 72 44 28 262 286 988.166666666667 -1.45991758555069 -1.49394068024949 -1.5484519576275 -1.69145380229253 -1.19764736832592 -1.19206961606922 0.074178137641281 0.0802150272949041 0.0890569661559517 0.10637514526645 0.0621866793346762 0.0703591539081478 -1.37592868841707 0.031431620674807 0.0185423046036533 0.00814925610342791 0.00990327232481417 0.00914959977913622 0.00750675927292807 0.00997510222663671 -0.0142779357734669 0.0124552963172384 0.0482649035232806 0.00682676085864273 0.0463797678328847 0.00736491884708465 0.0263863861240602 0.00348622758879976 QERIKAERKRMRNRIAASKCRKRKLERRARLEEKVKTLKAQNSELASTANMLREQVAQLKQKVMNAAAAAAAAACAAAAAAAAAAAAAAAAAAAAAAAAAAAAAAAAAAAAAAAAA BACH2 AAAAAAAAACAAAAAAAAAAAAAAAAAAAAAAAAAAAAAAAAAAAAAAAAA False 2 1 1 -1.4556694 -1.4490505 -1.4442679 -1.4515438 -1.4392486 -1.445211 -1.448341 -1.4434881 -1.4418464 -1.4414338 -1.4460101 0.0050841086 0.019929705 9 3.1102514 -1.4289539 2.8205593 -1.4744207 4.158223 0.9799395 3.3096538 1.3531338 3.5614033 1.0980812 4.232713 -0.92915154 3.9536376 1.0637416 3.543951 -1.1251874 3.8050191 1.0549943 5.0737596 0.7671454 1aR 0.54896843 5.0180264 1.12747493771 TRUE
caggagcggatcaaggcggagaggaagcgcatgaggaaccgcatcgctgcctccaagtgccgaaaaaggaagctggagagacgggcccggctggaggaaaaagtgaaaaccttgaaagctcagaactcggagctggcgtccacggccaacatgctcagggaacaggtggcacagcttaaacagaaagtcatgaactaaacta 7  False 1824 1824 2127 1895 2322 2014 41147 32842 26849 24488 36454 38383 2001 0.0180706633664385 -0.0325194100242892 0.0180051731136912 -0.00735736265861058 0.0546120084721618 0.0812167391996015 0.0451185837655716 0.0439344971120625 0.0456934177782798 0.044505133142507 0.0469211079004066 0.0570272474936321 0.0169585266455944 0.0190524993373593 0.180915008223267 0.00495675553230644 0.176597970091587 0.00501131868465405 0.182962657752838 0.00511803324430111 0.18291023379289 0.00521103514866738 0.185736069211114 0.00515092920679611 0.179662363696635 0.00596938744333841 0.18087800103242 0.00211320152761735 QERIKAERKRMRNRIAASKCRKRKLERRARLEEKVKTLKAQNSELASTANMLREQVAQLKQKVMNAAAAAAAAAACAAAAAAAAAAAAAAAAAAAAAAAAAAAAAAAAAAAAAAAA BATF AAAAAAAAAACAAAAAAAAAAAAAAAAAAAAAAAAAAAAAAAAAAAAAAAA False 2 1 1 -0.08020997 -0.061049342 -0.04279411 -0.04298508 -0.050030828 -0.06062293 -0.07690418 -0.031737566 -0.037588954 -0.041359305 -0.052528225 0.01656918 0.06495119 6 -1.9811804 -0.67549956 -2.1141114 -0.6851399 -2.1269422 -0.7120695 -2.1559117 -0.7008822 -1.8936622 -0.78256917 -2.0294716 -0.69739187 -1.817091 -0.75939703 -2.3298411 -0.67931414 -2.1503425 -0.6988256 -2.362033 -0.6390232 1aR 0.54896843 -0.834949 0.70301121 TRUE
caggagcggatcaaggcggagaggaagcgcatgaggaaccgcatcgctgcctccaagtgccgaaaaaggaagctggagagacgggcccggctggaggaaaaagtgaaaaccttgaaagctcagaactcggagctggcgtccacggccaacatgctcagggaacaggtggcacagcttaaacagaaagtcatgaactaaccga 7  False 871 792 944 995 1134 893 4611 3422 2791 3115 3846 3154 938.166666666667 -0.399703036835667 -0.423545658464345 -0.392303127710809 -0.394817799796013 -0.392058990641973 -0.42201786828929 0.0512767487971593 0.0522868404468148 0.0502074513210725 0.0509997371243152 0.0541285107052116 0.0645085277840893 -0.402861418777019 0.0217757294719568 0.135018130996614 0.00563329535340939 0.131996181660969 0.0059640154711298 0.137004801542075 0.00562364159800333 0.137543108383426 0.00597147798382325 0.136701193477801 0.00594214713138592 0.126985748937471 0.00675249836993428 0.134313813610999 0.00241524767802454 QERIKAERKRMRNRIAASKCRKRKLERRARLEEKVKTLKAQNSELASTANMLREQVAQLKQKVMNAAAAAAAAAAACAAAAAAAAAAAAAAAAAAAAAAAAAAAAAAAAAAAAAAA BATF2 AAAAAAAAAAACAAAAAAAAAAAAAAAAAAAAAAAAAAAAAAAAAAAAAAA False 2 1 1 -0.47239947 -0.44569063 -0.3892051 -0.40453982 -0.42880285 -0.43641615 -0.4905162 -0.38306868 -0.38238585 -0.3833338 -0.4216358 0.039453156 0.15465638 3 -0.2607693 -1.0750997 -0.35866326 -1.0104672 -0.4987936 0.99205846 -0.47250605 -0.9628558 -0.38056505 1.0440123 -0.3873083 -0.95512176 -0.23759443 -1.0567551 -0.52854097 -0.9880196 -0.48080832 1.0313388 -0.5285145 -0.9569835 1aR 0.54896843 0.84770316 1.0072712329 TRUE
caggagcggatcaaggcggagaggaagcgcatgaggaaccgcatcgctgcctccaagtgccgaaaaaggaagctggagagacgggcccggctggaggaaaaagtgaaaaccttgaaagctcagaactcggagctggcgtccacggccaacatgctcagggaacaggtggcacagcttaaacagaaagtcatgaactaaaaca 7  False 1144 848 920 1398 1238 1266 58107 45233 27494 42940 48355 68699 1135.66666666667 0.251989902734908 0.26501937566858 0.261629395324325 0.2292629639526 0.320296114447838 0.393603259462762 0.0481526549164968 0.0507335487528882 0.0496002394430602 0.0468286446594027 0.0524583786614708 0.0602661485997339 0.278887184460124 0.0207568946844506 0.2066135206118 0.00529008046645997 0.210536259457885 0.00578684171929106 0.210250545790483 0.00555562894477871 0.21061573092986 0.00548309141112383 0.214902473895258 0.00575880252789595 0.212361753084757 0.00630842284207719 0.20992972962821 0.00230224396175483 QERIKAERKRMRNRIAASKCRKRKLERRARLEEKVKTLKAQNSELASTANMLREQVAQLKQKVMNAAAAAAAAAAAACAAAAAAAAAAAAAAAAAAAAAAAAAAAAAAAAAAAAAA BATF3 AAAAAAAAAAAACAAAAAAAAAAAAAAAAAAAAAAAAAAAAAAAAAAAAAA False 2 1 1 0.17765963 0.18768775 0.19066203 0.20264447 0.18914211 0.18297446 0.1678561 0.18990028 0.19944835 0.19801593 0.18859911 0.010500317 0.041161247 10 -3.7328494 0.7303225 -3.9167178 0.76337874 -3.977728 -0.7593894 -4.110138 0.77395785 -3.712335 -0.8033745 -4.046054 0.6925307 -3.7391644 0.73090553 -4.161062 0.7454422 -3.8963282 -0.7727252 -4.1988764 0.73079693 1aR 0.54896843 -2.6880155 0.750282386 TRUE
caggagcggatcaaggcggagaggaagcgcatgaggaaccgcatcgctgcctccaagtgccgaaaaaggaagctggagagacgggcccggctggaggaaaaagtgaaaaccttgaaagctcagaactcggagctggcgtccacggccaacatgctcagggaacaggtggcacagcttaaacagaaagtcatgaactaaatca 7  False 1364 1325 1197 1761 1738 1515 220 197 106 126 146 290 1483.33333333333 -1.40586473712029 -1.34665692028644 -1.3839955818261 -1.42749988699408 -1.47005976208617 -1.29230104493074 0.061613708728493 0.0594665976811051 0.0675620562683295 0.0630830918406072 0.0662965720072274 0.0676279704911946 -1.38786947666027 0.026146723562442 0.0244805839806476 0.00676892016807758 0.0267029606509674 0.00678296308506757 0.0259272066702537 0.00756749805218161 0.016628007723979 0.00738629874031423 0.0183598774465038 0.00727793874320538 0.0358879370121765 0.00707902933441906 0.025061977629947 0.00290005501094531 QERIKAERKRMRNRIAASKCRKRKLERRARLEEKVKTLKAQNSELASTANMLREQVAQLKQKVMNAAAAAAAAAAAAACAAAAAAAAAAAAAAAAAAAAAAAAAAAAAAAAAAAAA CEBPA AAAAAAAAAAAAACAAAAAAAAAAAAAAAAAAAAAAAAAAAAAAAAAAAAA False 2 1 1 -1.4353551 -1.4283147 -1.4261768 -1.4243191 -1.425278 -1.4244093 -1.4384084 -1.4285898 -1.4239827 -1.4182947 -1.4273127 0.0058277496 0.022844778 5 4.0258937 -0.92971534 4.3796616 0.8162471 3.7444925 0.95650005 3.452828 1.0399063 3.368968 1.0569477 3.61509 0.95209175 4.021314 0.9631187 4.300402 0.83559185 4.128952 0.8598434 4.586867 0.7350532 1aR 0.54896843 5.223556 0.9145015403 TRUE
caggagcggatcaaggcggagaggaagcgcatgaggaaccgcatcgctgcctccaagtgccgaaaaaggaagctggagagacgggcccggctggaggaaaaagtgaaaaccttgaaagctcagaactcggagctggcgtccacggccaacatgctcagggaacaggtggcacagcttaaacagaaagtcatgaactaatcaa 5  False 647 540 784 834 843 753 206 228 233 220 147 201 733.5 -1.20986113647447 -1.06070290780436 -1.04173516391916 -1.07091480669957 -1.25716583144504 -1.19302766437861 0.0679504102372549 0.0668479605367198 0.0599649194409496 0.0622055739765807 0.0726382585693143 0.077078896658599 -1.12751463971522 0.0273717390960691 0.0460136608365425 0.007465074117043 0.0593198512471691 0.00762490652423345 0.0642631483053485 0.00671655713476752 0.0583799867812062 0.00728355157138916 0.0417310554591081 0.00797411963054365 0.0462794831128682 0.00806831502627929 0.0539391464156725 0.00303592719501827 QERIKAERKRMRNRIAASKCRKRKLERRARLEEKVKTLKAQNSELASTANMLREQVAQLKQKVMNAAAAAAAAAAAAAACAAAAAAAAAAAAAAAAAAAAAAAAAAAAAAAAAAAA CEBPB AAAAAAAAAAAAAACAAAAAAAAAAAAAAAAAAAAAAAAAAAAAAAAAAAA False 2 1 1 -1.3517377 -1.3318292 -1.3178816 -1.3093386 -1.3275186 -1.3228437 -1.3545163 -1.2998897 -1.3196588 -1.3327423 -1.3267956 0.017082991 0.06696533 6 2.1983807 -1.1725204 2.443497 -0.9859574 2.089593 1.1123319 2.616681 -0.87131345 2.295713 1.0430447 2.4174125 -0.96407133 2.21096 -1.181548 2.4197595 -0.9046606 1.9197292 1.2221615 2.0061269 -1.2039356 1aR 0.54896843 3.522895 1.06615448174 TRUE
caggagcggatcaaggcggagaggaagcgcatgaggaaccgcatcgctgcctccaagtgccgaaaaaggaagctggagagacgggcccggctggaggaaaaagtgaaaaccttgaaagctcagaactcggagctggcgtccacggccaacatgctcagggaacaggtggcacagcttaaacagaaagtcatgaactaagcaa 6  False 1065 1002 1127 1440 1285 1310 211 204 177 147 167 229 1204.83333333333 -1.34658707849793 -1.2605396035321 -1.22202769524925 -1.33037275935543 -1.34286153119326 -1.31939971359968 0.0636013054389711 0.0611325250133657 0.0607237531569203 0.0620099762417681 0.0666490089887951 0.0707523305841908 -1.3008398517693 0.0260737479393207 0.0309928642384948 0.00698727877263497 0.0365257957097718 0.00697298444222887 0.0440689230993441 0.00680155266309678 0.0280004683880884 0.00726064934418215 0.0323235094210458 0.00731662874911414 0.0330513552097388 0.00740607503147259 0.034714839074059 0.0028919609443597 QERIKAERKRMRNRIAASKCRKRKLERRARLEEKVKTLKAQNSELASTANMLREQVAQLKQKVMNAAAAAAAAAAAAAAACAAAAAAAAAAAAAAAAAAAAAAAAAAAAAAAAAAA CEBPD AAAAAAAAAAAAAAACAAAAAAAAAAAAAAAAAAAAAAAAAAAAAAAAAAA False 2 1 1 -1.360851 -1.3585458 -1.3532363 -1.3586416 -1.3598603 -1.352249 -1.3630304 -1.3562073 -1.3581855 -1.3555201 -1.3576328 0.0033569124 0.013159097 7 4.5788584 -0.5807748 5.0859776 -0.5172576 3.8466148 0.67700124 4.104023 -0.6515945 3.6688595 0.72635317 4.288494 -0.59629536 4.187375 -0.6427585 4.0297194 -0.6481863 4.0390406 0.65842545 4.434814 -0.5866899 1aR 0.54896843 5.4874873 0.628533684 TRUE
caggagcggatcaaggcggagaggaagcgcatgaggaaccgcatcgctgcctccaagtgccgaaaaaggaagctggagagacgggcccggctggaggaaaaagtgaaaaccttgaaagctcagaactcggagctggcgtccacggccaacatgctcagggaacaggtggcacagcttaaacagaaagtcatgaactaataca 6  False 856 877 995 987 1304 953 204 244 152 147 194 246 995.333333333333 -1.2933490245574 -1.17498014564447 -1.22985724359707 -1.22714044458685 -1.30345517254683 -1.20303563824999 0.0656008828695389 0.0605035794856726 0.0630996942030655 0.0649087849311892 0.0646791408727855 0.0726784990438759 -1.23803557864531 0.026514759408083 0.0368416297886304 0.00720695358651522 0.0462849994823221 0.0069012447688119 0.0431919502073969 0.00706767732288204 0.0400877756884585 0.00760006623619473 0.0366494806687033 0.00710037956689476 0.0452318878634612 0.00760769875210338 0.0416807538108342 0.00294087558243334 QERIKAERKRMRNRIAASKCRKRKLERRARLEEKVKTLKAQNSELASTANMLREQVAQLKQKVMNAAAAAAAAAAAAAAAACAAAAAAAAAAAAAAAAAAAAAAAAAAAAAAAAAA CEBPE AAAAAAAAAAAAAAAACAAAAAAAAAAAAAAAAAAAAAAAAAAAAAAAAAA False 2 1 1 -1.2402693 -1.2251184 -1.1936879 -1.1892673 -1.2106471 -1.2158828 -1.2575477 -1.1932187 -1.1882354 -1.1871722 -1.2101047 0.024524022 0.09613417 10 1.6554329 -1.1279981 1.6468656 -1.0845661 1.5534018 1.0660962 1.7314109 -0.95057005 1.59983 -1.0818352 1.8059666 -0.9635463 1.7081722 -1.1456221 1.5296025 -1.0741974 1.5321751 -1.0713536 1.6319219 -0.99320555 1aR 0.54896843 2.9005876 1.0558990648 TRUE
caggagcggatcaaggcggagaggaagcgcatgaggaaccgcatcgctgcctccaagtgccgaaaaaggaagctggagagacgggcccggctggaggaaaaagtgaaaaccttgaaagctcagaactcggagctggcgtccacggccaacatgctcagggaacaggtggcacagcttaaacagaaagtcatgaactaacaca 7  False 2183 1992 2308 2069 2542 2522 369 148 198 116 258 307 2269.33333333333 -1.39235054218326 -1.53671516756413 -1.39296647045063 -1.49415045740028 -1.41492712931609 -1.42744118118752 0.0539102189618358 0.0611728028737207 0.0571778087306405 0.0636480918575775 0.0571400165144811 0.0645530969442393 -1.43867699768501 0.0241805171924043 0.0259652617991458 0.00592261001531783 0.00502426831665201 0.00697757867244528 0.0249223944140543 0.0064043781390941 0.00882399860095659 0.00745245369232847 0.0244122555997588 0.00627274574517671 0.0217420003254666 0.00675716369390926 0.0194266785994721 0.00268197389564369 QERIKAERKRMRNRIAASKCRKRKLERRARLEEKVKTLKAQNSELASTANMLREQVAQLKQKVMNAAAAAAAAAAAAAAAAACAAAAAAAAAAAAAAAAAAAAAAAAAAAAAAAAA CREB3 AAAAAAAAAAAAAAAAACAAAAAAAAAAAAAAAAAAAAAAAAAAAAAAAAA False 2 1 1 -1.4394821 -1.4403976 -1.4360385 -1.4255784 -1.4345909 -1.4241703 -1.4313899 -1.4279797 -1.4276712 -1.4277964 -1.4315094 0.0057985117 0.022730166 8 3.2563457 -1.1829392 3.5312164 -1.0972506 3.291552 1.1609883 3.4635525 -1.0447772 2.9988818 1.2606862 4.049773 -0.84878683 3.782116 -0.97539735 4.066881 -0.88028276 3.812454 0.9523242 3.4851422 -1.0201969 1aR 0.54896843 4.834901 1.0423629519 TRUE
caggagcggatcaaggcggagaggaagcgcatgaggaaccgcatcgctgcctccaagtgccgaaaaaggaagctggagagacgggcccggctggaggaaaaagtgaaaaccttgaaagctcagaactcggagctggcgtccacggccaacatgctcagggaacaggtggcacagcttaaacagaaagtcatgaactaacgga 6  False 1088 1026 1474 1436 1351 1369 133 96 95 129 123 123 1290.66666666667 -1.485755153091 -1.47353558277929 -1.4738101102843 -1.36531074649621 -1.44660374595009 -1.51810532992684 0.0707848350956967 0.072371237503465 0.0687902001011225 0.063892015041104 0.0707719424202403 0.0786182379405099 -1.45517773347756 0.0287688783139128 0.0157037734451352 0.00777646578596124 0.0122307473828254 0.00825491034545324 0.0158672513239334 0.00770506011846254 0.0239096351255224 0.00748101426934914 0.0209348438954388 0.00776923822872796 0.0122516346698928 0.00822944720296864 0.017596505063381 0.00319089041937867 QERIKAERKRMRNRIAASKCRKRKLERRARLEEKVKTLKAQNSELASTANMLREQVAQLKQKVMNAAAAAAAAAAAAAAAAAACAAAAAAAAAAAAAAAAAAAAAAAAAAAAAAAA CREB3L1 AAAAAAAAAAAAAAAAAACAAAAAAAAAAAAAAAAAAAAAAAAAAAAAAAA False 2 1 1 -1.4129193 -1.3992323 -1.3792099 -1.3964455 -1.3987923 -1.4026325 -1.4098108 -1.3917489 -1.3977392 -1.4043978 -1.399293 0.0094547635 0.037062675 2 2.769637 -1.1883669 3.1267173 -0.98536736 3.2365713 0.8847271 3.0883212 -1.005964 2.7693949 1.1221521 3.6639524 -0.84438604 3.6794434 -0.8878639 3.41854 -0.87423927 3.9032981 0.79567045 3.160892 -0.99627775 1aR 0.54896843 4.5427866 0.9585014972 TRUE
caggagcggatcaaggcggagaggaagcgcatgaggaaccgcatcgctgcctccaagtgccgaaaaaggaagctggagagacgggcccggctggaggaaaaagtgaaaaccttgaaagctcagaactcggagctggcgtccacggccaacatgctcagggaacaggtggcacagcttaaacagaaagtcatgaactaaacga 7  False 997 994 1155 1206 1196 1118 94 45 117 128 71 89 1111 -1.56060502437661 -1.67243806829267 -1.34598824760091 -1.31973281482017 -1.57125971621219 -1.55423131256642 0.0786573370747105 0.0923735216360444 0.0661061343899975 0.0651956208454935 0.0829390083285749 0.0860259869691773 -1.47072338138718 0.0312588110330979 0.00748072026786573 0.00864134372495688 -0.010456748949155 0.010536439139414 0.0301843362427379 0.00740442299812096 0.02924628254565 0.00763365139650767 0.00725029749923137 0.00910492056771448 0.00847010923030297 0.0090048611669701 0.0158722647771743 0.00346706046576879 QERIKAERKRMRNRIAASKCRKRKLERRARLEEKVKTLKAQNSELASTANMLREQVAQLKQKVMNAAAAAAAAAAAAAAAAAAACAAAAAAAAAAAAAAAAAAAAAAAAAAAAAAA CREB3L2 AAAAAAAAAAAAAAAAAAACAAAAAAAAAAAAAAAAAAAAAAAAAAAAAAA False 2 1 1 -1.4500337 -1.4485402 -1.4473689 -1.4462857 -1.4429808 -1.4465073 -1.4468997 -1.4453895 -1.4376032 -1.4500103 -1.4461619 0.0036751376 0.0144065395 1 2.9763765 -1.4103714 2.954271 -1.4012223 3.7540917 1.1158556 2.8572574 -1.4830081 2.752728 -1.4633096 3.476478 -1.1427094 3.1161504 -1.3318439 3.1181736 -1.2990365 2.3709888 -1.6381353 2.257217 -1.851001 1aR 0.54896843 4.2244825 1.413649329 TRUE
caggagcggatcaaggcggagaggaagcgcatgaggaaccgcatcgctgcctccaagtgccgaaaaaggaagctggagagacgggcccggctggaggaaaaagtgaaaaccttgaaagctcagaactcggagctggcgtccacggccaacatgctcagggaacaggtggcacagcttaaacagaaagtcatgaactaagtta 7  False 865 962 1212 942 1432 1054 72 185 81 52 140 101 1077.83333333333 -1.59651775383496 -1.27616285870681 -1.46355438298209 -1.49839506394653 -1.42584017489614 -1.49887210603654 0.0864315287362245 0.0626004995604333 0.0725085400678494 0.0856865810482025 0.0682683579517003 0.0839013741008744 -1.43711065494375 0.0305414062607677 0.00353532558642347 0.00949542123163662 0.0347437539039346 0.00714042662911796 0.0170159759286866 0.00812154434066857 0.00832700438157233 0.0100329052871623 0.0232142377410867 0.00749439846177156 0.0142648927216422 0.00878246506799269 0.0196004089754721 0.00338748975780212 QERIKAERKRMRNRIAASKCRKRKLERRARLEEKVKTLKAQNSELASTANMLREQVAQLKQKVMNAAAAAAAAAAAAAAAAAAAACAAAAAAAAAAAAAAAAAAAAAAAAAAAAAA CREB3L3 AAAAAAAAAAAAAAAAAAAACAAAAAAAAAAAAAAAAAAAAAAAAAAAAAA False 2 1 1 -1.4402498 -1.4413669 -1.4320627 -1.4286274 -1.4352704 -1.4264311 -1.4444172 -1.424076 -1.4215275 -1.423331 -1.431736 0.008232666 0.032272052 10 3.8471608 -1.0068929 3.393679 -1.1500343 3.2845435 1.1319951 3.5629492 -1.0355874 2.4822516 1.5303228 3.9619274 -0.8785528 3.0839338 -1.3169011 4.0794115 -0.85752815 2.770878 1.2631042 4.092473 -0.8467062 1aR 0.54896843 4.7170305 1.1017625135 TRUE
caggagcggatcaaggcggagaggaagcgcatgaggaaccgcatcgctgcctccaagtgccgaaaaaggaagctggagagacgggcccggctggaggaaaaagtgaaaaccttgaaagctcagaactcggagctggcgtccacggccaacatgctcagggaacaggtggcacagcttaaacagaaagtcatgaactaactta 7  False 1199 1146 1518 1168 1280 1365 322 87 82 70 585 128 1279.33333333333 -1.25892016574324 -1.53080908174852 -1.5237235890981 -1.47592762781406 -0.976300403373676 -1.50533616523024 0.0580993400665856 0.0736951254865263 0.0715604288115869 0.0766960641887682 0.0566006075497665 0.0779797634767465 -1.32771882196951 0.0275006058053209 0.0406240055228678 0.00638282945215474 0.00569793662166221 0.00840591752709872 0.010276537030086 0.00801534819328486 0.0109576806905683 0.00898021998883537 0.0725640430284303 0.00621353023396897 0.0135882604891611 0.00816261421322445 0.0317335671746554 0.0030502204025407 QERIKAERKRMRNRIAASKCRKRKLERRARLEEKVKTLKAQNSELASTANMLREQVAQLKQKVMNAAAAAAAAAAAAAAAAAAAAACAAAAAAAAAAAAAAAAAAAAAAAAAAAAA CREB3L4 AAAAAAAAAAAAAAAAAAAAACAAAAAAAAAAAAAAAAAAAAAAAAAAAAA False 2 1 1 -1.4204128 -1.4241374 -1.4178168 -1.4221278 -1.4258701 -1.4388703 -1.4287138 -1.4317554 -1.414971 -1.4139844 -1.4238659 0.00776938 0.030455971 7 3.881723 -0.88155377 3.5161173 -0.9921008 3.0992222 -1.1014967 3.3208036 -1.0670782 3.1239486 -1.1439098 3.8571677 -0.9741724 3.2936068 -1.101111 2.5174644 -1.4560816 3.621477 -0.93224 3.5030837 -0.9413313 1aR 0.54896843 4.6345716 1.0591075815 TRUE
caggagcggatcaaggcggagaggaagcgcatgaggaaccgcatcgctgcctccaagtgccgaaaaaggaagctggagagacgggcccggctggaggaaaaagtgaaaaccttgaaagctcagaactcggagctggcgtccacggccaacatgctcagggaacaggtggcacagcttaaacagaaagtcatgaactaacgta 6  False 5977 5119 6195 6621 7381 6116 44336 34904 23920 27075 28461 23999 6234.83333333333 -0.302484992560844 -0.298553983299769 -0.316843221405154 -0.321813767527699 -0.354647469112655 -0.390592437024644 0.0412472276679194 0.0396040650060323 0.0436180893682195 0.0393057734930055 0.0420896079118089 0.0531195297497973 -0.326066292021429 0.0173628377306173 0.145698565500122 0.00453144595578537 0.146253158714348 0.00451737481930782 0.145456922829176 0.00488557963693318 0.14609103423563 0.00460225040922263 0.140808174483558 0.00462053434790388 0.130275239190593 0.00556034295570532 0.142831519151881 0.0019257932813133 QERIKAERKRMRNRIAASKCRKRKLERRARLEEKVKTLKAQNSELASTANMLREQVAQLKQKVMNAAAAAAAAAAAAAAAAAAAAAACAAAAAAAAAAAAAAAAAAAAAAAAAAAA CREB5 AAAAAAAAAAAAAAAAAAAAAACAAAAAAAAAAAAAAAAAAAAAAAAAAAA False 2 1 1 -0.46591985 -0.4405104 -0.3925743 -0.39995635 -0.4232179 -0.43140197 -0.4919997 -0.38452423 -0.38294482 -0.3902216 -0.4203271 0.03730481 0.14623487 7 -0.29993153 -0.98478824 -0.39187407 -0.95613354 -0.5085121 -0.9569807 -0.516498 0.90230715 -0.40882617 1.0044166 -0.4034722 -0.9460633 -0.24475187 1.0117706 -0.5524828 0.93872803 -0.50787276 0.9737135 -0.5435374 -0.8997804 1aR 0.54896843 0.82333374 0.957468196115 TRUE
caggagcggatcaaggcggagaggaagcgcatgaggaaccgcatcgctgcctccaagtgccgaaaaaggaagctggagagacgggcccggctggaggaaaaagtgaaaaccttgaaagctcagaactcggagctggcgtccacggccaacatgctcagggaacaggtggcacagcttaaacagaaagtcatgaactaattca 6  False 1197 999 1205 1365 1439 1107 150 105 66 82 96 242 1218.66666666667 -1.47860505709594 -1.44167819233324 -1.51980856351593 -1.47528197250674 -1.53724138764783 -1.25264937115682 0.0680872479056562 0.0708362177886724 0.0770328646191535 0.0722682407403789 0.0748773356731461 0.0715054067851016 -1.44832847314323 0.0295021056359833 0.0164892874157022 0.00748010718797006 0.0158645100631957 0.00807982075791496 0.0107150516358231 0.00862830537075699 0.0110332794420565 0.00846177319422028 0.0109847788448228 0.00821992217371625 0.0400385179000202 0.00748490407925534 0.0183561884595214 0.00327221608010454 QERIKAERKRMRNRIAASKCRKRKLERRARLEEKVKTLKAQNSELASTANMLREQVAQLKQKVMNAAAAAAAAAAAAAAAAAAAAAAACAAAAAAAAAAAAAAAAAAAAAAAAAAA CREBL2 AAAAAAAAAAAAAAAAAAAAAAACAAAAAAAAAAAAAAAAAAAAAAAAAAA False 2 1 1 -1.4575406 -1.4530977 -1.4576572 -1.4490668 -1.4500246 -1.4446926 -1.4593098 -1.4354148 -1.4622897 -1.4527149 -1.4521809 0.007918866 0.031041957 2 3.135686 -1.4483044 3.1333911 -1.3800317 2.8063326 -1.6737366 3.8023763 -1.1460648 3.467709 1.238321 4.0519514 -0.9667789 2.7782383 -1.716472 3.4756694 -1.0806121 2.0065076 2.5395837 2.9410868 -1.4578056 1aR 0.54896843 4.4210043 1.4647710606 TRUE
caggagcggatcaaggcggagaggaagcgcatgaggaaccgcatcgctgcctccaagtgccgaaaaaggaagctggagagacgggcccggctggaggaaaaagtgaaaaccttgaaagctcagaactcggagctggcgtccacggccaacatgctcagggaacaggtggcacagcttaaacagaaagtcatgaactaaagta 6  False 1240 1312 1485 1426 1683 1351 361 137 90 236 154 107 1416.16666666667 -1.23566101949672 -1.44346793559391 -1.4911956353039 -1.19832374874682 -1.44513594948193 -1.55575721651733 0.056857239774484 0.064485828389246 0.0697815565565959 0.0567338919238131 0.0657222371873372 0.0811604014388849 -1.36534866717216 0.0262687175979511 0.0431792697224976 0.00624637154544066 0.0156603658386682 0.00735547366977139 0.0139199315709716 0.0078161000787624 0.0434618767030543 0.00664288103552076 0.0210959764013781 0.00721488912373493 0.00831038362044706 0.00849555085574984 0.0275598656062573 0.00291358593818132 QERIKAERKRMRNRIAASKCRKRKLERRARLEEKVKTLKAQNSELASTANMLREQVAQLKQKVMNAAAAAAAAAAAAAAAAAAAAAAAACAAAAAAAAAAAAAAAAAAAAAAAAAA CREBRF AAAAAAAAAAAAAAAAAAAAAAAACAAAAAAAAAAAAAAAAAAAAAAAAAA False 2 1 1 -1.4338417 -1.4271021 -1.4446927 -1.4440356 -1.4470552 -1.4492183 -1.4450401 -1.4329263 -1.4389731 -1.447139 -1.4410024 0.0074143508 0.029064255 4 3.7342925 -0.9923183 3.7250888 -0.9527363 2.6771646 1.5276351 2.6443977 -1.5690782 2.2204952 1.8795495 2.5933485 -1.5659552 3.0535326 -1.3370934 3.457057 -1.0684423 3.0593574 1.2827213 2.4207916 -1.6826745 1aR 0.54896843 4.2196627 1.38582041304 TRUE
caggagcggatcaaggcggagaggaagcgcatgaggaaccgcatcgctgcctccaagtgccgaaaaaggaagctggagagacgggcccggctggaggaaaaagtgaaaaccttgaaagctcagaactcggagctggcgtccacggccaacatgctcagggaacaggtggcacagcttaaacagaaagtcatgaactaagtaa 6  False 713 630 836 806 747 869 76 90 57 43 50 91 766.833333333333 -1.52523974206738 -1.35760098046899 -1.45790056746318 -1.50772054964545 -1.53627556341631 -1.47237858535136 0.0861850444342171 0.0778248827396163 0.0820346073260693 0.092435153307198 0.096609041966918 0.0874968248377473 -1.46863975145688 0.0352863243476323 0.0113659720667407 0.00946834231369119 0.0254546437955618 0.00887697173383535 0.0176492491043403 0.00918854110487632 0.00723509811539214 0.010823084863355 0.0110908055876983 0.0106055964612821 0.0170381300188768 0.00915882267641887 0.0161033698869937 0.00391377074446092 QERIKAERKRMRNRIAASKCRKRKLERRARLEEKVKTLKAQNSELASTANMLREQVAQLKQKVMNAAAAAAAAAAAAAAAAAAAAAAAAACAAAAAAAAAAAAAAAAAAAAAAAAA CREBZF AAAAAAAAAAAAAAAAAAAAAAAAACAAAAAAAAAAAAAAAAAAAAAAAAA False 2 1 1 -1.4575773 -1.4530991 -1.4516466 -1.4382876 -1.449232 -1.4429892 -1.4451582 -1.4514911 -1.436841 -1.447976 -1.4474299 0.006612415 0.025920667 9 3.448152 -1.3176403 3.0272105 -1.4284581 2.4342375 1.7955427 3.2821841 -1.2044998 3.311901 1.2864325 3.70542 -1.0438776 4.17878 -0.9780389 2.8094378 -1.5246779 3.8340142 1.0073605 4.562994 -0.89915645 1aR 0.54896843 4.720543 1.24856848236 TRUE
caggagcggatcaaggcggagaggaagcgcatgaggaaccgcatcgctgcctccaagtgccgaaaaaggaagctggagagacgggcccggctggaggaaaaagtgaaaaccttgaaagctcagaactcggagctggcgtccacggccaacatgctcagggaacaggtggcacagcttaaacagaaagtcatgaactaaccta 7  False 443 585 494 733 751 598 37 45 37 28 69 97 600.666666666667 -1.59553452673769 -1.52719940621158 -1.43133990086392 -1.59901773558359 -1.44394622455108 -1.34173629315124 0.114370342182079 0.0961920336245511 0.0975022937200325 0.108478483206948 0.0878808482356491 0.090097949380646 -1.47558190662784 0.0399246057806787 0.00364334352376042 0.0125647965656092 0.00610966853286735 0.0109719916490232 0.0206242591004285 0.0109210473831517 -0.00345474396135609 0.0127015728063427 0.0212265826289078 0.00964742837820117 0.0307132501220422 0.00943109813889271 0.0153333830914314 0.00442822416268585 QERIKAERKRMRNRIAASKCRKRKLERRARLEEKVKTLKAQNSELASTANMLREQVAQLKQKVMNAAAAAAAAAAAAAAAAAAAAAAAAAACAAAAAAAAAAAAAAAAAAAAAAAA CREM AAAAAAAAAAAAAAAAAAAAAAAAAACAAAAAAAAAAAAAAAAAAAAAAAA False 2 1 1 -1.4340616 -1.4311395 -1.4278655 -1.4250361 -1.4277722 -1.4309523 -1.4369991 -1.4059734 -1.424825 -1.4236715 -1.4268296 0.008468523 0.03319661 4 3.150206 -1.1780021 3.277426 -1.1099248 2.8128395 1.2865969 2.9761028 -1.2118132 2.8830795 1.2539877 3.1225948 -1.1443018 3.0633545 -1.2513667 3.013629 -1.056577 3.2676394 1.0919468 3.7312117 -0.930462 1aR 0.54896843 4.3909183 1.15149790698 TRUE
caggagcggatcaaggcggagaggaagcgcatgaggaaccgcatcgctgcctccaagtgccgaaaaaggaagctggagagacgggcccggctggaggaaaaagtgaaaaccttgaaagctcagaactcggagctggcgtccacggccaacatgctcagggaacaggtggcacagcttaaacagaaagtcatgaactaatcga 6  False 1114 934 1357 1201 1365 1087 264 162 79 59 677 113 1176.33333333333 -1.29496671192844 -1.30444248919496 -1.50256604790494 -1.53026454104741 -0.952466208019092 -1.47455955497443 0.0606013858609149 0.0645201443069771 0.072658707182333 0.0807077321522892 0.0553615464059532 0.0816179315481461 -1.28966093609656 0.0274014282012612 0.0366639096530073 0.00665770575141016 0.031518082734901 0.0073593878604646 0.0126463531755908 0.00813836427495006 0.00459545807183381 0.00944993980060971 0.075180525427631 0.00607750795060301 0.0168098347169916 0.00854344330382 0.0359547447293977 0.00303922015209097 QERIKAERKRMRNRIAASKCRKRKLERRARLEEKVKTLKAQNSELASTANMLREQVAQLKQKVMNAAAAAAAAAAAAAAAAAAAAAAAAAAACAAAAAAAAAAAAAAAAAAAAAAA DBP AAAAAAAAAAAAAAAAAAAAAAAAAAACAAAAAAAAAAAAAAAAAAAAAAA False 2 1 1 -1.4303488 -1.4310541 -1.4370434 -1.4309137 -1.4255594 -1.4353397 -1.4348621 -1.4273118 -1.4299355 -1.4224069 -1.4304776 0.0045479466 0.01782795 8 4.4822006 -0.80857515 4.3537455 -0.8350836 3.8955855 -0.98811436 4.150985 -0.9025351 4.143242 0.8608805 4.7152376 -0.7786104 4.3610487 -0.86585385 4.2689095 -0.8352382 3.4580066 1.0651499 3.8160872 -0.9033687 1aR 0.54896843 5.4256144 0.8843409684 TRUE
caggagcggatcaaggcggagaggaagcgcatgaggaaccgcatcgctgcctccaagtgccgaaaaaggaagctggagagacgggcccggctggaggaaaaagtgaaaaccttgaaagctcagaactcggagctggcgtccacggccaacatgctcagggaacaggtggcacagcttaaacagaaagtcatgaactaaaata 7  False 1226 1053 1437 1406 1469 1710 18480 16020 14149 12750 17430 20412 1383.5 -0.0981306379893383 -0.0786783786533786 -0.0522212696711382 -0.104154480277578 -0.0270101893740006 -0.058458905410984 0.0477546397260938 0.0484769635061379 0.0472466876349738 0.0469239752253178 0.0507594308715956 0.0580943993769193 -0.0714161817704229 0.0202006237698274 0.16814906134982 0.00524635427134661 0.171332920593802 0.00552944790454657 0.175096726809659 0.00529201206117372 0.171576413476322 0.00549425351523742 0.176775706133135 0.00557229457479593 0.165041667876242 0.00608109269533993 0.171075950103528 0.0022405453611809 QERIKAERKRMRNRIAASKCRKRKLERRARLEEKVKTLKAQNSELASTANMLREQVAQLKQKVMNAAAAAAAAAAAAAAAAAAAAAAAAAAAACAAAAAAAAAAAAAAAAAAAAAA DDIT3 AAAAAAAAAAAAAAAAAAAAAAAAAAAACAAAAAAAAAAAAAAAAAAAAAA False 2 1 1 -0.07627487 -0.061576843 -0.024834275 -0.029538631 -0.048962593 -0.05481863 -0.08416641 -0.024893284 -0.014321923 -0.023292542 -0.044268 0.024394933 0.09562814 8 -1.3097601 1.0321794 -1.4136096 1.0232692 -1.4710301 -1.0780103 -1.5870913 0.9854592 -1.3566648 1.0953186 -1.4841299 0.96784955 -1.2579696 -1.0765232 -1.5640544 1.0298731 -1.53756 1.0369854 -1.6782079 0.9418044 1aR 0.54896843 -0.20489812 1.026727244 TRUE
caggagcggatcaaggcggagaggaagcgcatgaggaaccgcatcgctgcctccaagtgccgaaaaaggaagctggagagacgggcccggctggaggaaaaagtgaaaaccttgaaagctcagaactcggagctggcgtccacggccaacatgctcagggaacaggtggcacagcttaaacagaaagtcatgaactaatgaa 4  False 2078 1979 1929 2089 2774 2338 34245 29601 17922 18128 28009 25509 2197.83333333333 -0.0724218650738403 -0.0833299114427876 -0.0686334857115664 -0.116182385026631 -0.0740504781754659 -0.0852959057741376 0.0444826783094533 0.0434419575255046 0.0460595975263123 0.0439053560611376 0.0458391134040393 0.0562706346575384 -0.0836163935908207 0.0188407090502967 0.170973443051157 0.00488689456539277 0.170802350888625 0.00495513793842283 0.173258425553335 0.00515904834483297 0.17016808526817 0.00514080820557807 0.171611693424869 0.00503214946560243 0.162232476480453 0.00589018819452755 0.16972276773099 0.00208971087947558 QERIKAERKRMRNRIAASKCRKRKLERRARLEEKVKTLKAQNSELASTANMLREQVAQLKQKVMNAAAAAAAAAAAAAAAAAAAAAAAAAAAAAAAAAAAAAAAAAAAAAAAAAAA FOS AAAAAAAAAAAAAAAAAAAAAAAAAAAAAAAAAAAAAAAAAAAAAAAAAAA False 1 1 1 -0.15110421 -0.13743877 -0.09753704 -0.10661554 -0.12628627 -0.13574946 -0.17777514 -0.095017076 -0.09204054 -0.09784222 -0.121740624 0.028766084 0.112763055 NA -1.1254163 -0.9855633 -1.2099755 -0.9802675 -1.3394521 0.9818175 -1.3840233 -0.9259659 -1.2113262 1.0031701 -1.2563848 -0.9261728 -1.0088829 -1.0434102 -1.3784156 -0.97534174 -1.2984445 1.0063037 -1.3987752 -0.9332268 1aR 0.54896843 0 0.976123954 TRUE
caggagcggatcaaggcggagaggaagcgcatgaggaaccgcatcgctgcctccaagtgccgaaaaaggaagctggagagacgggcccggctggaggaaaaagtgaaaaccttgaaagctcagaactcggagctggcgtccacggccaacatgctcagggaacaggtggcacagcttaaacagaaagtcatgaactaaaaga 7  False 456 402 388 460 711 611 5564 5023 2355 3005 4916 5536 504.666666666667 -0.159043911251089 -0.132613331466005 -0.188981285859771 -0.193789621115192 -0.184427646055315 -0.140766126877705 0.0594270535008614 0.0629455575620659 0.0587661962933158 0.0628740933203818 0.0606777363748703 0.0692318650729249 -0.167943503914466 0.0253321451141928 0.161457091455555 0.00652869287164634 0.165180915801385 0.00717978512243268 0.15977849623341 0.0065822904237486 0.161081177612968 0.00736182743648896 0.159494652646495 0.00666111135225104 0.156426072421203 0.00724691869603849 0.160369654777139 0.00280970631754166 QERIKAERKRMRNRIAASKCRKRKLERRARLEEKVKTLKAQNSELASTANMLREQVAQLKQKVMNAAAAAAAAAAAAAAAAAAAAAAAAAAAAACAAAAAAAAAAAAAAAAAAAAA FOSB AAAAAAAAAAAAAAAAAAAAAAAAAAAAACAAAAAAAAAAAAAAAAAAAAA False 2 1 1 -0.18495274 -0.1726166 -0.13676858 -0.1400063 -0.15297961 -0.16068876 -0.20543659 -0.13210869 -0.12573552 -0.12524009 -0.15365335 0.027065638 0.1060973 1 -1.1509274 0.8764181 -1.2907085 0.8343606 -1.3401407 -0.88440335 -1.4930401 0.78517866 -1.285478 -0.87944174 -1.342089 -0.81004447 -1.0611222 0.91578555 -1.4808921 0.82319695 -1.442213 0.829026 -1.5415369 0.78788257 1aR 0.54896843 -0.08170516 0.842573802 TRUE
caggagcggatcaaggcggagaggaagcgcatgaggaaccgcatcgctgcctccaagtgccgaaaaaggaagctggagagacgggcccggctggaggaaaaagtgaaaaccttgaaagctcagaactcggagctggcgtccacggccaacatgctcagggaacaggtggcacagcttaaacagaaagtcatgaactaataga 6  False 1573 1485 2040 1846 1846 1815 4493 3320 2638 2414 2717 2392 1767.5 -0.577533132705048 -0.604056282777301 -0.626068683137084 -0.633400656325022 -0.635392667423951 -0.716317443834972 0.0467164967009566 0.0461865913183377 0.0467126355642831 0.0457079041883062 0.0496303340652456 0.0587381155360528 -0.626418109346591 0.0197652573075789 0.115481606621402 0.00513230323619198 0.111406523787094 0.00526820023599447 0.110821164112071 0.00523219389950226 0.10960782174444 0.00535186569455947 0.109988385557882 0.00544834401230126 0.0961796296163803 0.0061484743650906 0.109518098799224 0.00219225683709772 QERIKAERKRMRNRIAASKCRKRKLERRARLEEKVKTLKAQNSELASTANMLREQVAQLKQKVMNAAAAAAAAAAAAAAAAAAAAAAAAAAAAAACAAAAAAAAAAAAAAAAAAAA FOSL1 AAAAAAAAAAAAAAAAAAAAAAAAAAAAAACAAAAAAAAAAAAAAAAAAAA False 2 1 1 -0.5881961 -0.56551266 -0.51355714 -0.5273627 -0.5438937 -0.54246694 -0.6101139 -0.49730366 -0.5085752 -0.50584584 -0.54028285 0.03763287 0.14752086 10 -0.016447544 -0.9523479 -0.09174633 -0.91827285 -0.2097553 0.95654726 -0.19075084 -0.8693351 -0.13304675 0.9682404 -0.13820839 -0.9066266 0.023774266 -1.0014759 -0.26564026 -0.93856907 -0.21048486 0.9452793 -0.24849296 -0.87105757 1aR 0.54896843 1.1130297 0.9327751907 TRUE
caggagcggatcaaggcggagaggaagcgcatgaggaaccgcatcgctgcctccaagtgccgaaaaaggaagctggagagacgggcccggctggaggaaaaagtgaaaaccttgaaagctcagaactcggagctggcgtccacggccaacatgctcagggaacaggtggcacagcttaaacagaaagtcatgaactaagaga 7  False 752 666 880 856 790 560 13642 8081 9284 9169 9909 6623 750.666666666667 -0.0447431679542982 -0.140654176546094 -0.0327050856730945 -0.0586420247845821 -0.0108161834902509 -0.0612241801738634 0.0523231390075251 0.0541468621267017 0.0500714548380538 0.0523158069392611 0.0587029300363572 0.0705575460865372 -0.0582294489104006 0.0225782858140002 0.174014241844558 0.00574825242943667 0.164263749568948 0.00617617589200599 0.177282697642232 0.00560840888933234 0.176905394394472 0.00612557450212427 0.178553459933379 0.00644432005933433 0.164752209815887 0.00738568575817687 0.172538552123907 0.00250426294357973 QERIKAERKRMRNRIAASKCRKRKLERRARLEEKVKTLKAQNSELASTANMLREQVAQLKQKVMNAAAAAAAAAAAAAAAAAAAAAAAAAAAAAAACAAAAAAAAAAAAAAAAAAA FOSL2 AAAAAAAAAAAAAAAAAAAAAAAAAAAAAAACAAAAAAAAAAAAAAAAAAA False 2 1 1 -0.015576601 0.0054255724 0.014815092 0.009659886 0.00898087 0.004473567 -0.027040005 0.027888536 0.023728013 0.021316648 0.007367158 0.01722123 0.06750722 9 -1.8001258 0.87647843 -1.9169729 0.89594245 -2.0014498 -0.87749445 -2.1094456 0.82012665 -1.8633347 0.9252207 -2.0081985 0.8314263 -1.6478968 0.9514792 -2.0598457 0.8970004 -1.9700899 -0.89219344 -2.1957834 0.8071201 1aR 0.54896843 -0.69620466 0.877448208 TRUE
caggagcggatcaaggcggagaggaagcgcatgaggaaccgcatcgctgcctccaagtgccgaaaaaggaagctggagagacgggcccggctggaggaaaaagtgaaaaccttgaaagctcagaactcggagctggcgtccacggccaacatgctcagggaacaggtggcacagcttaaacagaaagtcatgaactaattga 6  False 1077 1028 1099 1080 1493 1547 441 139 82 153 136 152 1220.66666666667 -1.1373539170262 -1.3726656171125 -1.43241948995164 -1.24081652331705 -1.44644981540889 -1.49139818986974 0.0562316537982546 0.0659162462970496 0.0726124903746283 0.0636119037646003 0.068409151699239 0.0746251143896706 -1.33010518661455 0.0269537916810002 0.0539793488333059 0.00617764428297338 0.0237363199259022 0.00751863201820899 0.0205033363699826 0.00813318761779069 0.0384864654141839 0.00744821648616478 0.0209517421605474 0.00750985458927543 0.0150472328008066 0.00781146277216229 0.031468884346221 0.00298957069866845 QERIKAERKRMRNRIAASKCRKRKLERRARLEEKVKTLKAQNSELASTANMLREQVAQLKQKVMNAAAAAAAAAAAAAAAAAAAAAAAAAAAAAAAACAAAAAAAAAAAAAAAAAA HLF AAAAAAAAAAAAAAAAAAAAAAAAAAAAAAAACAAAAAAAAAAAAAAAAAA False 2 1 1 -1.4139516 -1.4056505 -1.4070393 -1.3975557 -1.3910712 -1.4001559 -1.4161887 -1.3848652 -1.4006878 -1.4006071 -1.4017774 0.009558251 0.037468344 1 3.1439767 -1.052305 3.398 -0.93354434 3.472961 0.93011624 3.4242258 -0.91185147 3.5649762 -0.8428558 3.5693545 -0.8574208 3.3332496 -1.0125914 4.231269 -0.6865939 3.1542704 0.9978466 3.3302622 -0.92953765 1aR 0.54896843 4.723365 0.91546634026 TRUE
caggagcggatcaaggcggagaggaagcgcatgaggaaccgcatcgctgcctccaagtgccgaaaaaggaagctggagagacgggcccggctggaggaaaaagtgaaaaccttgaaagctcagaactcggagctggcgtccacggccaacatgctcagggaacaggtggcacagcttaaacagaaagtcatgaactaaataa 6  False 799 775 880 983 1022 1005 48279 42107 31393 33573 47789 61411 910.666666666667 0.302032953648277 0.270061717542424 0.311683471957368 0.2582618198572 0.372754190480068 0.429048659434884 0.0514838436024019 0.0518464770375235 0.0498892488237633 0.0504293376181518 0.0547902532984358 0.062456511003684 0.316510479605731 0.0216484807467666 0.212111281152272 0.00565604691686564 0.211111406181025 0.00591378611774968 0.215857008179962 0.00558800033852148 0.214011160776258 0.0059046908142201 0.220661243200967 0.00601479224577782 0.216072037813847 0.00653770134323509 0.214102704699244 0.00240113392865771 QERIKAERKRMRNRIAASKCRKRKLERRARLEEKVKTLKAQNSELASTANMLREQVAQLKQKVMNAAAAAAAAAAAAAAAAAAAAAAAAAAAAAAAAACAAAAAAAAAAAAAAAAA JDP2 AAAAAAAAAAAAAAAAAAAAAAAAAAAAAAAAACAAAAAAAAAAAAAAAAA False 2 1 1 0.26126635 0.24907994 0.2590201 0.2593521 0.2595762 0.26134706 0.25090492 0.2531637 0.26719046 0.25960374 0.25805047 0.00545215 0.021372428 9 -4.028126 1.056268 -4.247221 1.0241175 -4.0988507 1.1973797 -4.2046304 1.1665679 -3.7312083 1.2949703 -4.200882 1.0351794 -3.7572742 1.140936 -4.1324944 1.210674 -3.909965 1.2221905 -4.289945 1.0887735 1aR 0.54896843 -2.79895 1.143705674 TRUE
caggagcggatcaaggcggagaggaagcgcatgaggaaccgcatcgctgcctccaagtgccgaaaaaggaagctggagagacgggcccggctggaggaaaaagtgaaaaccttgaaagctcagaactcggagctggcgtccacggccaacatgctcagggaacaggtggcacagcttaaacagaaagtcatgaactaataaa 5  False 1943 1732 2078 2272 2403 1937 2301 1903 1040 1326 1535 1020 2060.83333333333 -0.831277917504248 -0.798683555898223 -0.894405773657291 -0.853885704293063 -0.87870288535726 -0.990192789157879 0.0463825344982575 0.0457917489294785 0.0481300918627735 0.0453433105985463 0.0485963842336408 0.0598897532385695 -0.865270664000268 0.0197564093531986 0.0876050475436081 0.00509561394194438 0.0892066727714705 0.00522316316556355 0.0807652344675546 0.00539096049676622 0.0837915786823631 0.00530917601188546 0.0832781529153627 0.00533483854271005 0.0675114381944975 0.00626902325957207 0.0830258483898652 0.00219127546922668 QERIKAERKRMRNRIAASKCRKRKLERRARLEEKVKTLKAQNSELASTANMLREQVAQLKQKVMNAAAAAAAAAAAAAAAAAAAAAAAAAAAAAAAAAACAAAAAAAAAAAAAAAA JUN AAAAAAAAAAAAAAAAAAAAAAAAAAAAAAAAAACAAAAAAAAAAAAAAAA False 2 1 1 -0.41871333 -0.3889568 -0.35375226 -0.36446726 -0.3768407 -0.38416207 -0.456913 -0.33818185 -0.34832835 -0.3436638 -0.37739795 0.037202943 0.14583553 6 -0.39432138 1.0293243 -0.5246839 0.9500027 -0.59283924 0.9819408 -0.5776828 0.9570651 -0.49070805 1.065266 -0.5264621 -0.9386105 -0.3068472 -1.0741053 -0.6787593 -0.93448806 -0.5805738 0.9977446 -0.643066 -0.93846214 1aR 0.54896843 0.7295153 0.986700946827 TRUE
caggagcggatcaaggcggagaggaagcgcatgaggaaccgcatcgctgcctccaagtgccgaaaaaggaagctggagagacgggcccggctggaggaaaaagtgaaaaccttgaaagctcagaactcggagctggcgtccacggccaacatgctcagggaacaggtggcacagcttaaacagaaagtcatgaactaacaga 7  False 831 805 1102 870 1169 950 213 111 73 80 105 71 954.5 -1.27236387680255 -1.36730006093846 -1.46605456855406 -1.35893258658256 -1.45054699611963 -1.5730757076633 0.06527657409421 0.0715711437790733 0.075047112065913 0.0760212966377855 0.0747148335637842 0.0923538114924715 -1.39780034047797 0.0304731632437754 0.0391470711067922 0.00717132482377215 0.0243483335752207 0.00816364892460912 0.016735934874713 0.00840588498557688 0.0246564437102184 0.00890121253110926 0.0205019597761824 0.00820208293464596 0.006497552243729 0.00966723289124487 0.0239604992244875 0.00337992060662653 QERIKAERKRMRNRIAASKCRKRKLERRARLEEKVKTLKAQNSELASTANMLREQVAQLKQKVMNAAAAAAAAAAAAAAAAAAAAAAAAAAAAAAAAAAACAAAAAAAAAAAAAAA JUNB AAAAAAAAAAAAAAAAAAAAAAAAAAAAAAAAAAACAAAAAAAAAAAAAAA False 2 1 1 -1.2622384 -1.2572649 -1.203496 -1.2121633 -1.2378284 -1.2481813 -1.2724727 -1.2139493 -1.2072644 -1.2049836 -1.2319843 0.026583314 0.10420659 8 1.446461 -1.368438 1.4319766 -1.3579446 1.3335847 1.2735872 1.3822507 -1.2632291 1.3975123 1.3295318 1.5574684 -1.215026 1.5176266 -1.3429183 1.2982702 -1.3353021 1.3106849 1.3149853 1.3835062 -1.2262182 1aR 0.54896843 2.667044 1.302718083 TRUE
caggagcggatcaaggcggagaggaagcgcatgaggaaccgcatcgctgcctccaagtgccgaaaaaggaagctggagagacgggcccggctggaggaaaaagtgaaaaccttgaaagctcagaactcggagctggcgtccacggccaacatgctcagggaacaggtggcacagcttaaacagaaagtcatgaactaaatga 7  False 1383 1051 1277 1413 1772 1437 722 381 330 357 384 375 1388.83333333333 -1.06734709970009 -1.10247640501678 -1.08125560987148 -1.08270179629663 -1.19382001350806 -1.19978259385068 0.0516717707736407 0.0553181023405986 0.0547312553153711 0.0535821862757047 0.0560881256843934 0.0660865444273567 -1.11500653019536 0.0227607766289045 0.0616703411056553 0.0056766927121891 0.054555023586345 0.00630977154812898 0.0598365379520792 0.00613034432148679 0.0569998669444541 0.00627385284144803 0.0486850648237744 0.0061572707395447 0.0455724037263745 0.00691767893097663 0.0553264791575314 0.00252450385066513 QERIKAERKRMRNRIAASKCRKRKLERRARLEEKVKTLKAQNSELASTANMLREQVAQLKQKVMNAAAAAAAAAAAAAAAAAAAAAAAAAAAAAAAAAAAACAAAAAAAAAAAAAA JUND AAAAAAAAAAAAAAAAAAAAAAAAAAAAAAAAAAAACAAAAAAAAAAAAAA False 2 1 1 -0.9183132 -0.8990008 -0.84273624 -0.8615312 -0.8793726 -0.8804812 -0.9378595 -0.82307196 -0.834241 -0.8348104 -0.8711418 0.03872851 0.15181576 10 0.6594815 1.166961 0.6327059 -1.1179429 0.4952066 -1.1497931 0.55700576 1.1139513 0.55217814 1.2002418 0.6108413 -1.0891576 0.70352507 1.1598262 0.45949042 -1.1137667 0.4908501 1.1369699 0.52464783 -1.0457929 1aR 0.54896843 1.829703 1.129440319 TRUE
caggagcggatcaaggcggagaggaagcgcatgaggaaccgcatcgctgcctccaagtgccgaaaaaggaagctggagagacgggcccggctggaggaaaaagtgaaaaccttgaaagctcagaactcggagctggcgtccacggccaacatgctcagggaacaggtggcacagcttaaacagaaagtcatgaactaaggaa 5  False 918 1008 1115 852 1130 1144 112 116 77 125 90 286 1027.83333333333 -1.48631750846124 -1.41683971415119 -1.45428985502374 -1.23124956855321 -1.4855905419027 -1.21259220320513 0.075220174513056 0.0689854389415946 0.0738567583691555 0.0685165823389426 0.078016956273785 0.0697787149110189 -1.37256699595765 0.0294515659868696 0.0156419927361695 0.00826373491898373 0.0186976716558857 0.00786871460609385 0.0180536781709146 0.00827255572091028 0.0396066449085459 0.00802249748790843 0.0166549316142119 0.00856458503812294 0.0442315443197721 0.00730416078118866 0.0267592471075375 0.0032666104919966 QERIKAERKRMRNRIAASKCRKRKLERRARLEEKVKTLKAQNSELASTANMLREQVAQLKQKVMNAAAAAAAAAAAAAAAAAAAAAAAAAAAAAAAAAAAAACAAAAAAAAAAAAA MAF AAAAAAAAAAAAAAAAAAAAAAAAAAAAAAAAAAAAACAAAAAAAAAAAAA False 2 1 1 -1.3673859 -1.3572953 -1.3734003 -1.3616718 -1.3685156 -1.3839744 -1.3864014 -1.3673024 -1.3484097 -1.3609188 -1.3675275 0.011597023 0.045460332 5 3.6042418 -0.7551122 4.21198 -0.62189204 3.5195785 0.7955859 3.403101 -0.79437155 2.8377028 0.96886873 3.1848683 -0.8993408 3.1298575 -0.9399967 3.320705 -0.8181215 2.9447114 0.8733263 3.1339917 -0.8458315 1aR 0.54896843 4.5901833 0.8312447145 TRUE
caggagcggatcaaggcggagaggaagcgcatgaggaaccgcatcgctgcctccaagtgccgaaaaaggaagctggagagacgggcccggctggaggaaaaagtgaaaaccttgaaagctcagaactcggagctggcgtccacggccaacatgctcagggaacaggtggcacagcttaaacagaaagtcatgaactaaggga 6  False 1028 1003 1259 1167 1519 1322 124 150 323 69 143 121 1216.33333333333 -1.48960029066625 -1.34505460001017 -1.0833034975456 -1.47962594956801 -1.43685229687227 -1.51257009951979 0.072459954500739 0.064991890828615 0.0549366867386211 0.0770345973978078 0.0675163943498497 0.079109280481223 -1.35300348161534 0.0276689176083379 0.0152813442517103 0.00796049544037945 0.0268857267702378 0.0074131968787464 0.059607157929609 0.00615335430639796 0.0105246500873528 0.00901985830304167 0.0220053434235001 0.0074118490196859 0.0128310407668034 0.00828084760024373 0.028929127691795 0.00306888864931262 QERIKAERKRMRNRIAASKCRKRKLERRARLEEKVKTLKAQNSELASTANMLREQVAQLKQKVMNAAAAAAAAAAAAAAAAAAAAAAAAAAAAAAAAAAAAAACAAAAAAAAAAAA MAFA AAAAAAAAAAAAAAAAAAAAAAAAAAAAAAAAAAAAAACAAAAAAAAAAAA False 2 1 1 -1.3934346 -1.3968754 -1.3949394 -1.4034654 -1.3921493 -1.3954141 -1.3981161 -1.383304 -1.394791 -1.3976265 -1.3950115 0.0051572947 0.020216595 7 3.874011 -0.77725476 3.65643 -0.8339526 3.171342 0.96350724 3.164671 -1.0142202 3.9962234 0.7553548 4.56914 -0.6564199 3.6154938 -0.8553705 4.299013 -0.6715672 3.483082 0.88012344 3.6700892 -0.8324824 1aR 0.54896843 5.0110598 0.8240253213 TRUE
caggagcggatcaaggcggagaggaagcgcatgaggaaccgcatcgctgcctccaagtgccgaaaaaggaagctggagagacgggcccggctggaggaaaaagtgaaaaccttgaaagctcagaactcggagctggcgtccacggccaacatgctcagggaacaggtggcacagcttaaacagaaagtcatgaactaacgaa 5  False 521 681 723 629 856 594 64 70 63 32 60 125 667.333333333333 -1.48434860453517 -1.44778023544319 -1.38855802615797 -1.52070539847976 -1.52283282552975 -1.26402206957465 0.0935574281153492 0.0825379143134708 0.0802584179997313 0.104518155284562 0.0900852309034438 0.0859359318118873 -1.42954700528818 0.0361207359158469 0.0158582977398646 0.0102782769470035 0.0151684902004106 0.00941455620025541 0.025416175915692 0.00898959350011448 0.00571472284858737 0.0122378643182068 0.0125665292928192 0.00988942221795874 0.038848068665383 0.00899543454813855 0.0204393286218386 0.00400631922166544 QERIKAERKRMRNRIAASKCRKRKLERRARLEEKVKTLKAQNSELASTANMLREQVAQLKQKVMNAAAAAAAAAAAAAAAAAAAAAAAAAAAAAAAAAAAAAAACAAAAAAAAAAA MAFB AAAAAAAAAAAAAAAAAAAAAAAAAAAAAAAAAAAAAAACAAAAAAAAAAA False 2 1 1 -1.4120781 -1.4115167 -1.4077363 -1.3932865 -1.4118167 -1.4107229 -1.4194661 -1.4113983 -1.3997513 -1.4064808 -1.4084253 0.0072960975 0.028600702 3 4.5156612 -0.7258363 4.024498 -0.81074095 3.0521688 1.0619419 3.998787 -0.7660837 3.8532085 0.85821474 5.007665 -0.6411042 3.5566401 -0.9659357 2.606969 -1.2539537 3.963291 0.7907691 4.653457 -0.6832974 1aR 0.54896843 5.1843443 0.855787781 TRUE
caggagcggatcaaggcggagaggaagcgcatgaggaaccgcatcgctgcctccaagtgccgaaaaaggaagctggagagacgggcccggctggaggaaaaagtgaaaaccttgaaagctcagaactcggagctggcgtccacggccaacatgctcagggaacaggtggcacagcttaaacagaaagtcatgaactaaggta 6  False 855 1028 1032 1188 1181 1276 128 195 107 97 68 201 1093.33333333333 -1.42734247675903 -1.27991961271192 -1.33941404707526 -1.39141373749676 -1.58016522726161 -1.35048375086464 0.073032706160508 0.0614319268481017 0.0680009439540378 0.0698739375906475 0.0841126468784258 0.0723143583301621 -1.37881050815627 0.0287942889687316 0.0221210262133013 0.008023418292146 0.0343152457206852 0.00700713523732742 0.0309207000010426 0.00761665703120281 0.0208532774879957 0.00818142805223713 0.00627266378556754 0.0092337608563428 0.0297976007345919 0.00756958193778064 0.0260667500612338 0.00319370883357358 QERIKAERKRMRNRIAASKCRKRKLERRARLEEKVKTLKAQNSELASTANMLREQVAQLKQKVMNAAAAAAAAAAAAAAAAAAAAAAAAAAAAAAAAAAAAAAAACAAAAAAAAAA MAFF AAAAAAAAAAAAAAAAAAAAAAAAAAAAAAAAAAAAAAAACAAAAAAAAAA False 2 1 1 -1.4189097 -1.4140383 -1.4112124 -1.4111971 -1.4093279 -1.4149129 -1.4113175 -1.3996884 -1.4050905 -1.4139966 -1.4109693 0.00539477 0.021147499 1 4.2757797 -0.7938768 4.548275 -0.7264851 3.548603 0.92928314 3.495112 -0.95437634 3.9530597 0.82616395 3.9673152 -0.82578766 4.8092117 -0.6844116 3.4027076 -0.9091051 3.3899615 0.947779 3.0170374 -1.0930471 1aR 0.54896843 5.101816 0.8690315817 TRUE
caggagcggatcaaggcggagaggaagcgcatgaggaaccgcatcgctgcctccaagtgccgaaaaaggaagctggagagacgggcccggctggaggaaaaagtgaaaaccttgaaagctcagaactcggagctggcgtccacggccaacatgctcagggaacaggtggcacagcttaaacagaaagtcatgaactaagtga 7  False 824 765 816 879 1024 885 68 70 44 70 533 73 865.5 -1.59899617202977 -1.47964670031119 -1.52423100505317 -1.39823911256621 -0.938390431835226 -1.54362356205185 0.0883723674939111 0.0815318688662519 0.0893975184116127 0.0787859036143533 0.0594820228263648 0.0922249321236388 -1.33692877527235 0.0321925111597157 0.00326304502987276 0.00970864297856607 0.0115336924605036 0.00929980322301295 0.0102197023293128 0.0100132468402516 0.0200541051930641 0.00922491595833003 0.0767257431323727 0.00652984770321207 0.00958048673415818 0.00965374230700965 0.0307120483154117 0.00357062149988657 QERIKAERKRMRNRIAASKCRKRKLERRARLEEKVKTLKAQNSELASTANMLREQVAQLKQKVMNAAAAAAAAAAAAAAAAAAAAAAAAAAAAAAAAAAAAAAAAACAAAAAAAAA MAFG AAAAAAAAAAAAAAAAAAAAAAAAAAAAAAAAAAAAAAAAACAAAAAAAAA False 2 1 1 -1.4072788 -1.3984525 -1.400072 -1.4156634 -1.4116936 -1.4211897 -1.4221499 -1.4051484 -1.3946575 -1.4114398 -1.4087745 0.009387176 0.03679773 4 3.6437535 -0.87891126 4.501499 -0.6820803 4.028127 0.77611977 3.6883087 -0.926108 4.1135993 0.8033875 4.567396 -0.74063814 4.262467 -0.8181889 2.9471068 -1.0762362 3.4157841 0.8969408 3.5893145 -0.90717435 1aR 0.54896843 5.1368456 0.850578546098 TRUE
caggagcggatcaaggcggagaggaagcgcatgaggaaccgcatcgctgcctccaagtgccgaaaaaggaagctggagagacgggcccggctggaggaaaaagtgaaaaccttgaaagctcagaactcggagctggcgtccacggccaacatgctcagggaacaggtggcacagcttaaacagaaagtcatgaactaactga 7  False 1266 1120 1369 1489 1606 1666 161 112 67 73 149 146 1419.33333333333 -1.47436115841998 -1.45531936110206 -1.55162805344959 -1.53081884722644 -1.44110601582717 -1.52554576439502 0.0665952908660331 0.0688660554490219 0.0762871330485408 0.0743240040211568 0.0665164091198397 0.0748066338252054 -1.49204444142836 0.0289410234349711 0.0169555247504094 0.00731619986435946 0.0143085517974765 0.00785509731748707 0.00715101079109165 0.00854477738893168 0.00453055524427046 0.00870247924219841 0.0215383765042879 0.00730207213337374 0.0114727993229421 0.00783046351105161 0.0135074466054658 0.00320998383732615 QERIKAERKRMRNRIAASKCRKRKLERRARLEEKVKTLKAQNSELASTANMLREQVAQLKQKVMNAAAAAAAAAAAAAAAAAAAAAAAAAAAAAAAAAAAAAAAAAACAAAAAAAA MAFK AAAAAAAAAAAAAAAAAAAAAAAAAAAAAAAAAAAAAAAAAACAAAAAAAA False 2 1 1 -1.4620963 -1.4637048 -1.4548014 -1.4519849 -1.4619104 -1.4659507 -1.4704084 -1.4673378 -1.4599907 -1.451583 -1.4609768 0.006428501 0.025199724 1 3.1336613 -1.5398272 3.0300777 -1.6351812 4.0490475 1.1185429 4.3402643 1.0371394 2.200038 2.274884 2.321524 -2.1074128 2.0565367 3.0035887 2.3360827 2.3112907 3.112881 1.5739137 4.176259 1.0153385 1aR 0.54896843 4.336747 1.761711945 TRUE
caggagcggatcaaggcggagaggaagcgcatgaggaaccgcatcgctgcctccaagtgccgaaaaaggaagctggagagacgggcccggctggaggaaaaagtgaaaaccttgaaagctcagaactcggagctggcgtccacggccaacatgctcagggaacaggtggcacagcttaaacagaaagtcatgaactaagaca 7  False 1050 975 1222 1361 1426 1273 163 386 70 82 360 135 1217.83333333333 -1.41688748908614 -1.0783401888166 -1.507135617501 -1.47447992419755 -1.14930944044314 -1.46860897971062 0.0674562311149454 0.0559161827629799 0.0756254708779974 0.0722854343435456 0.0582824413171362 0.0775820383129868 -1.30589435702767 0.0270531215301489 0.0232696176286937 0.00741078329286321 0.0573080827806335 0.00637799064229456 0.0121345243336716 0.00847066586149528 0.0111271900010195 0.00846378636582786 0.0535713691134773 0.00639815943521691 0.0174327174760507 0.00812098191107428 0.0341542203308585 0.0030005878353308 QERIKAERKRMRNRIAASKCRKRKLERRARLEEKVKTLKAQNSELASTANMLREQVAQLKQKVMNAAAAAAAAAAAAAAAAAAAAAAAAAAAAAAAAAAAAAAAAAAACAAAAAAA NFE2 AAAAAAAAAAAAAAAAAAAAAAAAAAAAAAAAAAAAAAAAAAACAAAAAAA False 2 1 1 -1.42613 -1.4162008 -1.4091816 -1.4119127 -1.4144313 -1.4192086 -1.4172133 -1.409977 -1.4138666 -1.4120958 -1.4150219 0.0050175847 0.019668933 10 5.277474 -0.6695577 4.2668505 -0.7830355 4.5088515 0.72398317 4.011041 -0.8347189 3.4443998 0.9730894 3.9594717 -0.8455619 4.20562 -0.80694354 3.9138346 -0.829398 4.1491194 0.8089843 4.694474 -0.69585305 1aR 0.54896843 5.504224 0.797112533 TRUE
caggagcggatcaaggcggagaggaagcgcatgaggaaccgcatcgctgcctccaagtgccgaaaaaggaagctggagagacgggcccggctggaggaaaaagtgaaaaccttgaaagctcagaactcggagctggcgtccacggccaacatgctcagggaacaggtggcacagcttaaacagaaagtcatgaactaagcta 7  False 607 680 748 795 941 905 69 513 50 276 109 74 779.333333333333 -1.50670059574896 -0.90168868524189 -1.46349840093365 -0.995849583405344 -1.37640545881643 -1.54623329405408 0.090080031026366 0.0583509978533297 0.0860487178554013 0.0609046501128405 0.0760547408537459 0.0917217128593031 -1.20214307272479 0.0299701443540187 0.0134026941534876 0.00989624795096045 0.0774575561723095 0.00665571396128067 0.0170222463719786 0.00963815402801349 0.0671692542074207 0.00713122846838927 0.0286411071028483 0.00834917595744739 0.00930731027677636 0.00960106729831127 0.0456617589796693 0.00332412843640088 QERIKAERKRMRNRIAASKCRKRKLERRARLEEKVKTLKAQNSELASTANMLREQVAQLKQKVMNAAAAAAAAAAAAAAAAAAAAAAAAAAAAAAAAAAAAAAAAAAAACAAAAAA NFE2L1 AAAAAAAAAAAAAAAAAAAAAAAAAAAAAAAAAAAAAAAAAAAACAAAAAA False 2 1 1 -1.444995 -1.4488858 -1.4448074 -1.4519442 -1.4395683 -1.4490818 -1.4459827 -1.4372278 -1.4291439 -1.4235396 -1.4415176 0.009198983 0.036060017 8 3.7697997 -1.0659208 3.394695 -1.2232285 3.554267 1.1517968 3.3306637 -1.3508756 3.4604268 1.1328844 3.2297907 -1.2559414 3.6700797 -1.1216257 3.6560564 -1.0403564 3.8440764 0.95331275 4.757534 -0.7291968 1aR 0.54896843 4.927849 1.1025139082 TRUE
caggagcggatcaaggcggagaggaagcgcatgaggaaccgcatcgctgcctccaagtgccgaaaaaggaagctggagagacgggcccggctggaggaaaaagtgaaaaccttgaaagctcagaactcggagctggcgtccacggccaacatgctcagggaacaggtggcacagcttaaacagaaagtcatgaactaatata 6  False 1038 906 977 948 1216 1240 477 76 53 40 481 96 1054.16666666667 -1.10410772844798 -1.50346168066108 -1.5225264414279 -1.57183386083178 -1.01840737989223 -1.56254809716222 0.0559647350268292 0.0782780154852484 0.0833266369695515 0.0936003884984669 0.0580621528635479 0.0837868463038854 -1.28949523516767 0.029114592081539 0.057631795683575 0.00614832042157264 0.00881727452364514 0.00892865760129897 0.0104106272748589 0.00933325889989992 -0.000271827367104543 0.0109595203958299 0.0679416019807969 0.00637397649750972 0.00759954100691729 0.00877047674971843 0.0359731233919475 0.00322923514512462 QERIKAERKRMRNRIAASKCRKRKLERRARLEEKVKTLKAQNSELASTANMLREQVAQLKQKVMNAAAAAAAAAAAAAAAAAAAAAAAAAAAAAAAAAAAAAAAAAAAAACAAAAA NFE2L2 AAAAAAAAAAAAAAAAAAAAAAAAAAAAAAAAAAAAAAAAAAAAACAAAAA False 2 1 1 -1.4083831 -1.4127982 -1.4176878 -1.4088141 -1.4061961 -1.4035685 -1.4183427 -1.4135135 -1.3944972 -1.3976575 -1.4081458 0.007937456 0.031114826 7 4.478745 -0.7188084 3.9608586 -0.82903224 4.405353 0.77437353 3.624741 -0.9090946 4.1133776 0.7819358 4.3856945 -0.7083632 3.9208503 -0.8708425 3.6025782 -0.91712505 4.1873236 0.7311626 4.433588 -0.68921506 1aR 0.54896843 5.372421 0.7929952919 TRUE
caggagcggatcaaggcggagaggaagcgcatgaggaaccgcatcgctgcctccaagtgccgaaaaaggaagctggagagacgggcccggctggaggaaaaagtgaaaaccttgaaagctcagaactcggagctggcgtccacggccaacatgctcagggaacaggtggcacagcttaaacagaaagtcatgaactaagata 7  False 1045 923 1155 1024 1149 980 91 61 64 21 71 72 1046 -1.58350499576735 -1.56878976179981 -1.51652732153783 -1.76901118007156 -1.5595734486577 -1.57818204044359 0.0791872386421111 0.0836717875580286 0.0779066215662347 0.119431285188655 0.0832404203444261 0.0917811457115741 -1.57823451991059 0.0353506622703422 0.00496491524015377 0.00869955903905979 0.00136573063074222 0.00954388965232584 0.0110825773395912 0.008726173232695 -0.0233590055986228 0.0139840189439672 0.00853319851240966 0.00913800912902942 0.00596304145950116 0.00960728849497885 0.00394770316766149 0.00392090676342341 QERIKAERKRMRNRIAASKCRKRKLERRARLEEKVKTLKAQNSELASTANMLREQVAQLKQKVMNAAAAAAAAAAAAAAAAAAAAAAAAAAAAAAAAAAAAAAAAAAAAAACAAAA NFE2L3 AAAAAAAAAAAAAAAAAAAAAAAAAAAAAAAAAAAAAAAAAAAAAACAAAA False 2 1 1 -1.461359 -1.438991 -1.4493942 -1.4432777 -1.4557477 -1.4539064 -1.4453449 -1.4345032 -1.4394397 -1.4497966 -1.4471761 0.00841767 0.032997265 1 2.759857 -1.7296681 3.4518554 -1.1109936 3.2956662 1.2959714 2.8583508 -1.4418161 3.0378184 1.5064297 2.7498817 -1.5399026 3.1815958 -1.2866514 3.180715 -1.1735227 2.826156 1.3935509 3.315774 -1.2576071 1aR 0.54896843 4.3268766 1.373611335 TRUE
caggagcggatcaaggcggagaggaagcgcatgaggaaccgcatcgctgcctccaagtgccgaaaaaggaagctggagagacgggcccggctggaggaaaaagtgaaaaccttgaaagctcagaactcggagctggcgtccacggccaacatgctcagggaacaggtggcacagcttaaacagaaagtcatgaactaaagaa 5  False 1327 1213 1326 1221 1535 1271 164 127 209 75 140 92 1315.5 -1.48260283310335 -1.44273856576281 -1.22101658286716 -1.46920025006776 -1.44608699775599 -1.58262558328702 0.0660526217631688 0.0661888833658129 0.0583031828121605 0.0748591051843336 0.0677638881994637 0.0845049813471475 -1.41863009910605 0.027865000145018 0.016050089269665 0.00725658190090984 0.0157435602508697 0.00754972993275522 0.0441821758835935 0.00653042916004075 0.0117453786350297 0.00876513338504703 0.0209915717410641 0.00743901852517126 0.00549790891288082 0.00884564829487056 0.0216501735830405 0.00309063707762717 QERIKAERKRMRNRIAASKCRKRKLERRARLEEKVKTLKAQNSELASTANMLREQVAQLKQKVMNAAAAAAAAAAAAAAAAAAAAAAAAAAAAAAAAAAAAAAAAAAAAAAACAAA NFIL3 AAAAAAAAAAAAAAAAAAAAAAAAAAAAAAAAAAAAAAAAAAAAAAACAAA False 2 1 1 -1.4346408 -1.4208264 -1.4303492 -1.4214911 -1.4253404 -1.4300412 -1.4328238 -1.4146582 -1.4145923 -1.4168507 -1.4241616 0.007547504 0.029586215 7 2.532672 -1.4708381 3.6557462 -0.9367253 3.025186 1.2152969 3.7022176 -0.953555 3.3233175 1.0718675 3.37285 -1.0536802 3.6484056 -1.0207493 3.1635027 -1.0505561 3.0550044 1.1028965 3.8809443 -0.8622173 1aR 0.54896843 4.5970945 1.0738381861 TRUE
caggagcggatcaaggcggagaggaagcgcatgaggaaccgcatcgctgcctccaagtgccgaaaaaggaagctggagagacgggcccggctggaggaaaaagtgaaaaccttgaaagctcagaactcggagctggcgtccacggccaacatgctcagggaacaggtggcacagcttaaacagaaagtcatgaactaattta 6  False 604 652 913 805 912 727 137 113 97 103 161 160 768.833333333333 -1.3075988132711 -1.30465526563388 -1.3325165628518 -1.268647771301 -1.25358079568196 -1.25064361632902 0.0746868232581774 0.0733264744488017 0.0702263072586677 0.0720843671439511 0.0705197881232924 0.0800991113346296 -1.28725695796119 0.0299151481904154 0.0352761391826347 0.00820514062007979 0.0314938127280931 0.00836386793156666 0.0316932741544801 0.00786591576314992 0.0352277489193647 0.00844024372770169 0.0421246153353722 0.00774155710628889 0.0402484724079033 0.00838445919166789 0.0362213811521614 0.00331802855549382 QERIKAERKRMRNRIAASKCRKRKLERRARLEEKVKTLKAQNSELASTANMLREQVAQLKQKVMNAAAAAAAAAAAAAAAAAAAAAAAAAAAAAAAAAAAAAAAAAAAAAAAACAA NRL AAAAAAAAAAAAAAAAAAAAAAAAAAAAAAAAAAAAAAAAAAAAAAAACAA False 2 1 1 -1.3245616 -1.3235203 -1.2999482 -1.3156785 -1.3184298 -1.3238767 -1.3434995 -1.3050377 -1.3067806 -1.3015494 -1.3162882 0.013436881 0.052672572 7 2.8418322 -0.83161306 2.7394617 -0.8570775 2.3663359 -0.93133974 3.1178913 -0.7453526 2.7278194 -0.8535969 3.1275997 -0.74748534 2.771688 -0.9082538 2.7719975 -0.8016447 2.5669904 -0.87942934 2.8619957 -0.76843095 1aR 0.54896843 4.050471 0.832422374 TRUE
caggagcggatcaaggcggagaggaagcgcatgaggaaccgcatcgctgcctccaagtgccgaaaaaggaagctggagagacgggcccggctggaggaaaaagtgaaaaccttgaaagctcagaactcggagctggcgtccacggccaacatgctcagggaacaggtggcacagcttaaacagaaagtcatgaactaatgta 5  False 1009 1059 1105 920 1216 1016 83 75 106 74 290 116 1054.16666666667 -1.59992177423666 -1.54984110845156 -1.36138868011382 -1.39551130603664 -1.16590039506795 -1.44657123273786 0.0817008824031005 0.0775415648079177 0.0678722143577637 0.0771864437757952 0.0613920128459583 0.0816791486281469 -1.39158340254742 0.0299306093403222 0.00316135779865198 0.00897570949810942 0.00352707870150612 0.00884465552361 0.0284593629443924 0.00760223827276251 0.020373499714565 0.00903763775356835 0.0517500388727891 0.0067395235573606 0.0197395419475168 0.00854985126641219 0.0246500487948258 0.00331974342371258 QERIKAERKRMRNRIAASKCRKRKLERRARLEEKVKTLKAQNSELASTANMLREQVAQLKQKVMNAAAAAAAAAAAAAAAAAAAAAAAAAAAAAAAAAAAAAAAAAAAAAAAAACA TEF AAAAAAAAAAAAAAAAAAAAAAAAAAAAAAAAAAAAAAAAAAAAAAAAACA False 2 1 1 -1.4251376 -1.4218142 -1.4119967 -1.4107985 -1.4126039 -1.4239621 -1.4315577 -1.4163896 -1.4105738 -1.417004 -1.4181838 0.007151262 0.028032947 7 3.368074 -1.0431294 4.0357018 0.85316026 3.7746487 0.87711656 4.374223 0.7610004 3.7926712 0.87542 3.4741893 0.98828524 3.817287 -0.9674684 4.0360074 0.8308949 3.2057025 1.0295444 4.171564 0.8027884 1aR 0.54896843 5.0661163 0.9028807825 TRUE
caggagcggatcaaggcggagaggaagcgcatgaggaaccgcatcgctgcctccaagtgccgaaaaaggaagctggagagacgggcccggctggaggaaaaagtgaaaaccttgaaagctcagaactcggagctggcgtccacggccaacatgctcagggaacaggtggcacagcttaaacagaaagtcatgaactaaagga 6  False 1080 1083 1246 1186 1915 1209 421 307 515 272 469 237 1286.5 -1.15153188308167 -1.16985792152649 -0.948494481383153 -1.10915836250507 -1.15815505199876 -1.28519546665033 0.0565493402631474 0.056623172886905 0.052401479332126 0.0569549359027719 0.0542868099684368 0.0710040663496696 -1.12290166949505 0.0233460566670568 0.0524217487089877 0.00621254551459399 0.0468692578468593 0.00645863234871617 0.0747068606854595 0.00586939052302328 0.0539021097490369 0.00666876272292225 0.052600311076857 0.00595952498827906 0.0366317209335293 0.0074324257389595 0.0544507924492715 0.00258941998837532 QERIKAERKRMRNRIAASKCRKRKLERRARLEEKVKTLKAQNSELASTANMLREQVAQLKQKVMNAAAAAAAAAAAAAAAAAAAAAAAAAAAAAAAAAAAAAAAAAAAAAAAAAAC XBP1 AAAAAAAAAAAAAAAAAAAAAAAAAAAAAAAAAAAAAAAAAAAAAAAAAAC False 2 1 1 -1.0708975 -1.0464015 -0.9783952 -1.0156147 -1.0323316 -1.0229949 -1.0975428 -0.95307416 -0.9451105 -0.96380186 -1.0126165 0.051545303 0.2020576 7 0.63312364 -1.9087291 0.6156062 -1.820936 0.4849329 -1.9104407 0.56167614 -1.8503463 0.575243 1.8861272 0.619861 -1.6982586 0.69666755 -1.856343 0.47564423 -1.7807348 0.4492396 1.8774891 0.50208426 -1.7586281 1aR 0.54896843 1.8225176 1.834803289 TRUE
caggagcggatcaaggcggagaggaagcgcatgaggaaccgcatcgctgcctccaagtgccgaaaaaggaagctggagagaagcgcccggctggaggaaaaagtgaaaaccttgaaagctcagaactcggagctggcgtccacggccaacatgctcagggaacaggtggcacagcttaaacagaaagtcatgaactaacata 5  False 643 548 592 651 756 552 54 49 27 35 77 40 623.666666666667 -1.59395193010532 -1.48596840233463 -1.57156459767244 -1.50561013170514 -1.41390371223405 -1.58229656165992 0.0972472495479181 0.0941787597899499 0.108202209417268 0.100993453234084 0.0852803478916356 0.114255921052265 -1.51539039477268 0.0402897117694557 0.00381720856911918 0.0106836430128831 0.010812617552372 0.010742350764346 0.00491795620532737 0.0121195246893447 0.00748220359039731 0.0118251625695161 0.0245246047998207 0.00936194933105901 0.00553234959967003 0.0119598593730587 0.0109180380770977 0.0044687197700896 QERIKAERKRMRNRIAASKCRKRKLERSARLEEKVKTLKAQNSELASTANMLREQVAQLKQKVMNCAAAAAAAAAAAAAAAAAAAAAAAAAAAAAAAAAAAAAAAAAAAAAAAAAA ATF1 CAAAAAAAAAAAAAAAAAAAAAAAAAAAAAAAAAAAAAAAAAAAAAAAAAA False 2 1 1 -1.476091 -1.4757667 -1.4734298 -1.4710937 -1.4735171 -1.4790766 -1.4740155 -1.4751519 -1.472868 -1.4763546 -1.4747365 0.002236057 0.008765344 2 2.2420807 -4.8720045 3.1735287 -2.91013 2.4038646 5.4176702 2.368591 -4.8732057 2.4571984 -4.474987 2.402226 -5.486509 2.4855356 -4.648676 2.536881 -4.6186824 2.846333 -3.4299583 2.8708746 -3.374235 1aS 1.1817726 3.2070172 4.410605744 TRUE
caggagcggatcaaggcggagaggaagcgcatgaggaaccgcatcgctgcctccaagtgccgaaaaaggaagctggagagaagcgcccggctggaggaaaaagtgaaaaccttgaaagctcagaactcggagctggcgtccacggccaacatgctcagggaacaggtggcacagcttaaacagaaagtcatgaactaagtca 5  False 811 901 1021 867 970 919 85 90 64 48 78 96 914.833333333333 -1.53010142513512 -1.45562360367638 -1.48166767767136 -1.49759605329972 -1.4827991768487 -1.47311129592637 0.0823819291241378 0.0746188357609534 0.0783458096777097 0.088569015104695 0.0824438790421337 0.0859568967889892 -1.48555510917149 0.0333368947765962 0.010831864556462 0.00905052971232094 0.0142738488511006 0.00851127907353082 0.0149871400724294 0.00877536586183774 0.00842055926548543 0.0103704048994879 0.016961363504397 0.00905056601351079 0.0169614327645234 0.00899762907928922 0.0142272087004869 0.00369755042215296 QERIKAERKRMRNRIAASKCRKRKLERSARLEEKVKTLKAQNSELASTANMLREQVAQLKQKVMNACAAAAAAAAAAAAAAAAAAAAAAAAAAAAAAAAAAAAAAAAAAAAAAAAA ATF2 ACAAAAAAAAAAAAAAAAAAAAAAAAAAAAAAAAAAAAAAAAAAAAAAAAA False 2 1 1 -1.4326406 -1.4289924 -1.4294971 -1.4325479 -1.434823 -1.4364316 -1.4361125 -1.4455067 -1.4340733 -1.4352674 -1.4345893 0.004605614 0.018054008 2 3.1136622 -1.180891 3.512597 -1.0219271 3.2276576 1.1328377 3.4254153 -1.1061058 3.4674177 1.0920987 3.52528 -1.0487823 3.4250355 -1.1121647 3.166264 -1.2805731 2.9661422 1.2766776 3.3076758 -1.1266428 1aS 1.1817726 3.9420204 1.1378701076 TRUE
caggagcggatcaaggcggagaggaagcgcatgaggaaccgcatcgctgcctccaagtgccgaaaaaggaagctggagagaagcgcccggctggaggaaaaagtgaaaaccttgaaagctcagaactcggagctggcgtccacggccaacatgctcagggaacaggtggcacagcttaaacagaaagtcatgaactaacaaa 4  False 309 276 277 281 248 351 2701 2049 1271 1432 1008 1309 290.333333333333 -0.255173542724365 -0.275248976896679 -0.268061083835164 -0.261658660694011 -0.339294633951055 -0.405779569315613 0.0671782992446128 0.0721426481439608 0.0645301609086542 0.0751136061861953 0.0880702414726965 0.0810380657905852 -0.292825089146912 0.0299838295731291 0.150896230655945 0.00738024952560151 0.148911407282345 0.00822883666295553 0.150920917731522 0.00722790119122111 0.15313449987539 0.00879493250196744 0.142493585817171 0.00966821968514021 0.128685510056145 0.00848274524238204 0.146518455939042 0.00332564632785531 QERIKAERKRMRNRIAASKCRKRKLERSARLEEKVKTLKAQNSELASTANMLREQVAQLKQKVMNAACAAAAAAAAAAAAAAAAAAAAAAAAAAAAAAAAAAAAAAAAAAAAAAAA ATF3 AACAAAAAAAAAAAAAAAAAAAAAAAAAAAAAAAAAAAAAAAAAAAAAAAA False 2 1 1 -0.3630749 -0.35444653 -0.3722 -0.35235155 -0.40588272 -0.3774743 -0.4030217 -0.3795097 -0.35461307 -0.340968 -0.37035426 0.02162518 0.08477071 6 -0.70572984 0.76433825 -0.784881 0.74327826 -0.70377016 -0.7622614 -0.79600513 0.732386 -0.59142077 0.7646018 -0.7365962 -0.6927732 -0.575655 0.79516053 -0.7221244 0.7352906 -0.737355 0.76453894 -0.87952894 0.69381607 1aS 1.1817726 -0.09500112 0.744844505 TRUE
caggagcggatcaaggcggagaggaagcgcatgaggaaccgcatcgctgcctccaagtgccgaaaaaggaagctggagagaagcgcccggctggaggaaaaagtgaaaaccttgaaagctcagaactcggagctggcgtccacggccaacatgctcagggaacaggtggcacagcttaaacagaaagtcatgaactaattaa 3  False 359 369 355 437 554 489 231 326 158 134 170 102 427.166666666667 -1.00708862428271 -0.858423910874728 -0.927574918621182 -1.02978008750985 -1.09242156354396 -1.26665641545943 0.0742817582455823 0.0705884614924172 0.0708224336350354 0.0764740963985698 0.0769104214718862 0.0918777193961473 -1.01032616608177 0.0310116241860738 0.0682903745035418 0.0081606399271379 0.0823924839949834 0.00805156082919659 0.0770500213172935 0.00793268675031615 0.0631963855287808 0.00895423013384735 0.0598164353479434 0.00844311129880854 0.0385723157238124 0.00961739744754775 0.0669370663796827 0.00343964382013669 QERIKAERKRMRNRIAASKCRKRKLERSARLEEKVKTLKAQNSELASTANMLREQVAQLKQKVMNAAACAAAAAAAAAAAAAAAAAAAAAAAAAAAAAAAAAAAAAAAAAAAAAAA ATF4 AAACAAAAAAAAAAAAAAAAAAAAAAAAAAAAAAAAAAAAAAAAAAAAAAA False 2 1 1 -0.8969971 -0.90994537 -0.9630799 -0.87563807 -0.8941728 -0.8892582 -0.94138557 -0.95830077 -0.8831378 -0.8510426 -0.9062959 0.036857653 0.144482 2 0.68552315 -1.0418731 0.6761215 -1.0882503 0.75359976 -1.17256 0.7466526 0.8789332 0.7874476 0.88987327 0.78468037 -0.8762594 0.7946528 1.0387791 0.8350475 1.0314865 0.694564 0.97990066 0.6879567 -0.8558752 1aS 1.1817726 1.3729302 0.9853790727 TRUE
caggagcggatcaaggcggagaggaagcgcatgaggaaccgcatcgctgcctccaagtgccgaaaaaggaagctggagagaagcgcccggctggaggaaaaagtgaaaaccttgaaagctcagaactcggagctggcgtccacggccaacatgctcagggaacaggtggcacagcttaaacagaaagtcatgaactaagcga 5  False 593 604 731 650 703 672 69 70 45 53 38 49 658.833333333333 -1.49997545978044 -1.41490704423865 -1.48678314590868 -1.39178676924652 -1.59857658951852 -1.58043649275616 0.090268968661685 0.0836907732327695 0.0892004042501043 0.0883343190231678 0.106257760859827 0.105571173010676 -1.48318087102901 0.0378607581122934 0.0141415217525685 0.00991700475649306 0.0189181185821199 0.00954605522318301 0.0144141661568905 0.00999116845608652 0.0208095997946084 0.0103429247091428 0.0042514919115508 0.0116648184229448 0.00572705427937742 0.0110507741868272 0.0144905465219863 0.00419931319576356 QERIKAERKRMRNRIAASKCRKRKLERSARLEEKVKTLKAQNSELASTANMLREQVAQLKQKVMNAAAACAAAAAAAAAAAAAAAAAAAAAAAAAAAAAAAAAAAAAAAAAAAAAA ATF5 AAAACAAAAAAAAAAAAAAAAAAAAAAAAAAAAAAAAAAAAAAAAAAAAAA False 2 1 1 -1.450616 -1.450955 -1.4455824 -1.4446987 -1.4522301 -1.4540105 -1.446329 -1.4427388 -1.4463595 -1.442299 -1.447582 0.0040859655 0.016016984 2 4.017376 -1.0506134 4.715003 -0.897829 3.9696436 1.0383021 5.1324043 -0.8133512 4.0364017 1.0885619 4.555123 -0.930547 4.1796274 -0.9879068 5.1663985 -0.76722527 4.300042 0.970585 5.1306 -0.7636189 1aS 1.1817726 5.148567 0.9308540464 TRUE
caggagcggatcaaggcggagaggaagcgcatgaggaaccgcatcgctgcctccaagtgccgaaaaaggaagctggagagaagcgcccggctggaggaaaaagtgaaaaccttgaaagctcagaactcggagctggcgtccacggccaacatgctcagggaacaggtggcacagcttaaacagaaagtcatgaactaatgga 3  False 857 850 985 1095 1096 908 82 87 47 50 118 71 965.166666666667 -1.55635762611322 -1.44894766903925 -1.55879426137289 -1.55024650454093 -1.39772623271059 -1.55957643935204 0.0829517003552574 0.0757762856217285 0.0866984904692856 0.0857973412461597 0.0732185314046296 0.0926978781260997 -1.50202274782062 0.0334960489784515 0.00794734206941428 0.00911312513235175 0.0150353287401098 0.00864330175491165 0.00634833740463225 0.00971093382871112 0.00225580179509172 0.0100458740223142 0.0263005443608944 0.0080378211164864 0.00791060243101946 0.00970324843000432 0.0124007061228769 0.00371520295668569 QERIKAERKRMRNRIAASKCRKRKLERSARLEEKVKTLKAQNSELASTANMLREQVAQLKQKVMNAAAAACAAAAAAAAAAAAAAAAAAAAAAAAAAAAAAAAAAAAAAAAAAAAA ATF6 AAAAACAAAAAAAAAAAAAAAAAAAAAAAAAAAAAAAAAAAAAAAAAAAAA False 2 1 1 -1.4463485 -1.4539143 -1.4474006 -1.4461292 -1.4548559 -1.4527029 -1.4529774 -1.4530972 -1.4434676 -1.4517746 -1.4502668 0.0040117525 0.01572607 9 5.0243363 -0.80877334 4.5304365 -0.9626138 5.3829403 0.77843356 5.168288 -0.8186387 4.477996 1.0109104 5.0529723 -0.8286521 4.660399 -0.9457034 4.7069893 -0.9251499 5.631842 0.72244847 4.998282 -0.8499236 1aS 1.1817726 5.591754 0.86512472328 TRUE
caggagcggatcaaggcggagaggaagcgcatgaggaaccgcatcgctgcctccaagtgccgaaaaaggaagctggagagaagcgcccggctggaggaaaaagtgaaaaccttgaaagctcagaactcggagctggcgtccacggccaacatgctcagggaacaggtggcacagcttaaacagaaagtcatgaactaaacaa 4  False 585 570 523 545 618 642 54 54 104 60 37 47 580.5 -1.56670688983705 -1.47013217988187 -1.15532218452221 -1.30973206224041 -1.56878563990547 -1.57924312637052 0.0979393334624648 0.0909682614151271 0.0725147357444366 0.0871824140692554 0.10855344023929 0.107318524665333 -1.39628944170714 0.0373061362558931 0.00681036555248882 0.0107596757800035 0.0126189511327803 0.0103761503626033 0.0515404811065757 0.00812223830667692 0.0304172547352938 0.0102080499929265 0.00752189790421676 0.0119168346794708 0.00585197116789679 0.0112336800692753 0.0241280800512369 0.00413779749992532 QERIKAERKRMRNRIAASKCRKRKLERSARLEEKVKTLKAQNSELASTANMLREQVAQLKQKVMNAAAAAACAAAAAAAAAAAAAAAAAAAAAAAAAAAAAAAAAAAAAAAAAAAA ATF6B AAAAAACAAAAAAAAAAAAAAAAAAAAAAAAAAAAAAAAAAAAAAAAAAAA False 2 1 1 -1.4540001 -1.4537829 -1.4503312 -1.4545074 -1.4617943 -1.4599755 -1.4549192 -1.4456499 -1.4481784 -1.4482085 -1.4531348 0.0051719015 0.020273855 3 3.253806 -1.3415048 3.0795832 -1.4141649 3.469655 1.2426001 3.4336827 -1.3525879 3.0426545 1.6416059 3.3929782 -1.3303667 3.5980272 -1.2521416 4.060607 -0.99974144 3.7678242 1.1267554 3.452341 -1.1908362 1aS 1.1817726 4.083421 1.2892304913 TRUE
caggagcggatcaaggcggagaggaagcgcatgaggaaccgcatcgctgcctccaagtgccgaaaaaggaagctggagagaagcgcccggctggaggaaaaagtgaaaaccttgaaagctcagaactcggagctggcgtccacggccaacatgctcagggaacaggtggcacagcttaaacagaaagtcatgaactaagaaa 4  False 426 455 495 254 377 461 140 75 334 15 59 65 411.333333333333 -1.20073269679671 -1.31839558366322 -0.809949515403229 -1.47995361670608 -1.28869794083045 -1.38357101426262 0.0782871950246151 0.0854161921233049 0.0611057923004698 0.14963681523305 0.101838937243226 0.102029843376208 -1.13861623006439 0.0352413835600648 0.0470165168683082 0.00860067969028588 0.0299265451593329 0.00974286239051989 0.0902250201095697 0.00684434414450442 0.0104862840640879 0.0175207363433167 0.0382695075448946 0.0111797265603497 0.0263341564453621 0.0106800817620337 0.0527078172724736 0.00390878615218993 QERIKAERKRMRNRIAASKCRKRKLERSARLEEKVKTLKAQNSELASTANMLREQVAQLKQKVMNAAAAAAACAAAAAAAAAAAAAAAAAAAAAAAAAAAAAAAAAAAAAAAAAAA ATF7 AAAAAAACAAAAAAAAAAAAAAAAAAAAAAAAAAAAAAAAAAAAAAAAAAA False 2 1 1 -1.2175925 -1.1998459 -1.2196501 -1.2037313 -1.246864 -1.2338412 -1.2440537 -1.238234 -1.2203972 -1.2211144 -1.2245325 0.015975881 0.06262545 7 1.6732 -1.0522074 1.691413 -0.98917377 1.7498183 1.0121257 1.8358598 -0.9305495 1.7453592 1.0903684 1.8076054 -1.0083544 1.7083062 -1.1049584 1.7843875 -1.035341 1.6212269 1.0997854 1.8007605 -0.9821246 1aS 1.1817726 2.370099 1.0304988687 TRUE
caggagcggatcaaggcggagaggaagcgcatgaggaaccgcatcgctgcctccaagtgccgaaaaaggaagctggagagaagcgcccggctggaggaaaaagtgaaaaccttgaaagctcagaactcggagctggcgtccacggccaacatgctcagggaacaggtggcacagcttaaacagaaagtcatgaactaactaa 4  False 374 324 501 602 620 482 32 32 25 30 59 44 483.833333333333 -1.58857952527487 -1.45872276399949 -1.54614038022816 -1.52635301747204 -1.43370972525619 -1.5133594411139 0.122223493365836 0.114707976566189 0.112269398272281 0.10733831336737 0.0940672324826168 0.112529562648292 -1.50459807799533 0.0446742742116101 0.004407424288289 0.0134275486142634 0.0139203480475215 0.0130839832940111 0.00776567468245151 0.0125750828152835 0.0050534521367169 0.0125680721359714 0.0223503302459785 0.0103265604091371 0.0127484156006331 0.0117791509813284 0.0121150642465565 0.00495503203215203 QERIKAERKRMRNRIAASKCRKRKLERSARLEEKVKTLKAQNSELASTANMLREQVAQLKQKVMNAAAAAAAACAAAAAAAAAAAAAAAAAAAAAAAAAAAAAAAAAAAAAAAAAA BACH1 AAAAAAAACAAAAAAAAAAAAAAAAAAAAAAAAAAAAAAAAAAAAAAAAAA False 2 1 1 -1.4252353 -1.437823 -1.4200771 -1.4160869 -1.4266553 -1.4235601 -1.4226229 -1.4221479 -1.4272695 -1.4161503 -1.4237628 0.006279809 0.024616852 5 4.76062 -0.7384144 3.7141337 -1.0239766 4.3191886 0.80029154 4.376583 -0.78227496 4.3103266 0.8330188 4.0785947 -0.83999205 3.9370122 -0.88822186 4.303481 -0.804006 3.5947928 1.0074649 4.953069 -0.67314315 1aS 1.1817726 4.8630857 0.83908040332 TRUE
caggagcggatcaaggcggagaggaagcgcatgaggaaccgcatcgctgcctccaagtgccgaaaaaggaagctggagagaagcgcccggctggaggaaaaagtgaaaaccttgaaagctcagaactcggagctggcgtccacggccaacatgctcagggaacaggtggcacagcttaaacagaaagtcatgaactaatcta 4  False 516 485 601 722 658 573 62 43 32 39 35 31 592.5 -1.49071954269742 -1.48829544847901 -1.52780248908895 -1.50432615476601 -1.60326563493051 -1.66953890925661 0.0945912325715347 0.0994957777762599 0.1015035865227 0.0964400756962275 0.109947400013882 0.123760317644029 -1.53635770423934 0.0420565586716112 0.0151583825309618 0.0103918513442883 0.0105471867271678 0.0113488279823161 0.00981966716198748 0.0113692246169845 0.00763254240498851 0.011292014846557 0.00373673550349879 0.0120698615033746 -0.00359983540240602 0.012954742138139 0.00859245603085709 0.00466468899735941 QERIKAERKRMRNRIAASKCRKRKLERSARLEEKVKTLKAQNSELASTANMLREQVAQLKQKVMNAAAAAAAAACAAAAAAAAAAAAAAAAAAAAAAAAAAAAAAAAAAAAAAAAA BACH2 AAAAAAAAACAAAAAAAAAAAAAAAAAAAAAAAAAAAAAAAAAAAAAAAAA False 2 1 1 -1.4657526 -1.4632019 -1.4585787 -1.4631265 -1.4574963 -1.4602643 -1.4589802 -1.4617717 -1.4572042 -1.4557043 -1.4602082 0.0031884064 0.012498553 9 3.5896153 -1.4289539 3.3329287 -1.4744207 4.8551774 0.9799395 3.977062 1.3531338 4.262596 1.0980812 4.874671 -0.92915154 4.462026 1.0637416 4.3184333 -1.1251874 4.4581323 1.0549943 5.766571 0.7671454 1aS 1.1817726 5.0180264 1.12747493771 TRUE
caggagcggatcaaggcggagaggaagcgcatgaggaaccgcatcgctgcctccaagtgccgaaaaaggaagctggagagaagcgcccggctggaggaaaaagtgaaaaccttgaaagctcagaactcggagctggcgtccacggccaacatgctcagggaacaggtggcacagcttaaacagaaagtcatgaactaaacta 5  False 923 951 864 1023 989 946 15691 13472 9135 9181 11445 10429 949.333333333333 -0.0634647742686549 -0.0982234371700011 -0.0320917123425168 -0.106992905506145 -0.0342967337706216 -0.0822007528311907 0.0501845615639617 0.0495736931258555 0.0502024022882016 0.0501674294237116 0.0553993611997856 0.0633066269457321 -0.0699806151906366 0.0214499666289185 0.17195747458975 0.00551330698811417 0.169103544514063 0.00565454462800025 0.177351400428097 0.00562307606538744 0.171244066787557 0.00587402440091937 0.175975800162695 0.0060816592022404 0.162556464888185 0.00662668812855048 0.171235175485757 0.00237911580233936 QERIKAERKRMRNRIAASKCRKRKLERSARLEEKVKTLKAQNSELASTANMLREQVAQLKQKVMNAAAAAAAAAACAAAAAAAAAAAAAAAAAAAAAAAAAAAAAAAAAAAAAAAA BATF AAAAAAAAAACAAAAAAAAAAAAAAAAAAAAAAAAAAAAAAAAAAAAAAAA False 2 1 1 -0.18296015 -0.16586173 -0.19131505 -0.18198705 -0.21972978 -0.20158148 -0.19779062 -0.1840688 -0.17431283 -0.17279768 -0.18724051 0.015909033 0.06236341 1 -1.5018163 -0.67549956 -1.6017423 -0.6851399 -1.4299881 -0.7120695 -1.4885032 -0.7008822 -1.1924695 -0.78256917 -1.387514 -0.69739187 -1.3087027 -0.75939703 -1.5553591 -0.67931414 -1.4972293 -0.6988256 -1.6692214 -0.6390232 1aS 1.1817726 -0.834949 0.70301121 TRUE
caggagcggatcaaggcggagaggaagcgcatgaggaaccgcatcgctgcctccaagtgccgaaaaaggaagctggagagaagcgcccggctggaggaaaaagtgaaaaccttgaaagctcagaactcggagctggcgtccacggccaacatgctcagggaacaggtggcacagcttaaacagaaagtcatgaactaaccga 5  False 436 379 430 422 481 312 806 596 445 463 571 307 410 -0.702930430822044 -0.700451552014177 -0.689045049139899 -0.68137596000552 -0.6980600173058 -0.803550801949827 0.0632047495236769 0.0672712834316091 0.0611476226638382 0.0680507398094502 0.0715288031139849 0.088542797617475 -0.705252356808481 0.0279760940009491 0.101705381853195 0.00694371289438808 0.100411350390507 0.00767319217838329 0.103767300547483 0.00684902948433563 0.103990469855018 0.00796795272815777 0.103108857403856 0.00785232526625402 0.0870483855978223 0.00926831098335631 0.100774224874065 0.00310295901512763 QERIKAERKRMRNRIAASKCRKRKLERSARLEEKVKTLKAQNSELASTANMLREQVAQLKQKVMNAAAAAAAAAAACAAAAAAAAAAAAAAAAAAAAAAAAAAAAAAAAAAAAAAA BATF2 AAAAAAAAAAACAAAAAAAAAAAAAAAAAAAAAAAAAAAAAAAAAAAAAAA False 2 1 1 -0.69814783 -0.6700014 -0.6863053 -0.68101645 -0.7449191 -0.7042893 -0.7239589 -0.71037847 -0.67332864 -0.6690386 -0.6961385 0.025144 0.09856448 4 0.21859473 -1.0750997 0.15370601 -1.0104672 0.19816053 0.99205846 0.1949023 -0.9628558 0.3206277 1.0440123 0.25464934 -0.95512176 0.27079386 -1.0567551 0.24594116 -0.9880196 0.17230469 1.0313388 0.1642971 -0.9569835 1aS 1.1817726 0.84770316 1.0072712329 TRUE
caggagcggatcaaggcggagaggaagcgcatgaggaaccgcatcgctgcctccaagtgccgaaaaaggaagctggagagaagcgcccggctggaggaaaaagtgaaaaccttgaaagctcagaactcggagctggcgtccacggccaacatgctcagggaacaggtggcacagcttaaacagaaagtcatgaactaaaaca 5  False 616 513 550 559 578 673 23545 18503 11706 12241 16111 23273 581.5 0.170043002959145 0.15781770291063 0.165684269683528 0.136788737881902 0.221948623148161 0.259090503514827 0.0546261813126757 0.0580607349839486 0.0539774417959431 0.0587081344561857 0.0641458570679173 0.0674635485403765 0.180118416213872 0.0240571728421984 0.197610783492892 0.00600126608222561 0.198308470794507 0.00662260558776087 0.199503913856732 0.00604591109587087 0.199788071098864 0.00687404194892025 0.204106033060444 0.00704183646659462 0.198281488095392 0.00706181829282474 0.198974825064608 0.00266829319870925 QERIKAERKRMRNRIAASKCRKRKLERSARLEEKVKTLKAQNSELASTANMLREQVAQLKQKVMNAAAAAAAAAAAACAAAAAAAAAAAAAAAAAAAAAAAAAAAAAAAAAAAAAA BATF3 AAAAAAAAAAAACAAAAAAAAAAAAAAAAAAAAAAAAAAAAAAAAAAAAAA False 2 1 1 0.13613153 0.15041304 0.13837004 0.15868747 0.13061607 0.13138986 0.12394893 0.13574183 0.14945471 0.15037847 0.1405132 0.011094077 0.043488782 1 -3.2534852 0.7303225 -3.4043484 0.76337874 -3.2807739 -0.7593894 -3.4427295 0.77395785 -3.0111423 -0.8033745 -3.4040961 0.6925307 -3.2307758 0.73090553 -3.3865795 0.7454422 -3.243215 -0.7727252 -3.5060647 0.73079693 1aS 1.1817726 -2.6880155 0.750282386 TRUE
caggagcggatcaaggcggagaggaagcgcatgaggaaccgcatcgctgcctccaagtgccgaaaaaggaagctggagagaagcgcccggctggaggaaaaagtgaaaaccttgaaagctcagaactcggagctggcgtccacggccaacatgctcagggaacaggtggcacagcttaaacagaaagtcatgaactaaatca 5  False 734 755 667 798 1012 931 104 72 54 45 85 65 816.166666666667 -1.44320738768686 -1.46832378777142 -1.40934401105486 -1.49256959955747 -1.47010316853959 -1.59340327270962 0.0783591277698646 0.0809659442897184 0.0845383167937071 0.0911209722349442 0.0801724894037057 0.0947527778277041 -1.47400220978675 0.0344473623223149 0.0203780972814076 0.00860858226619168 0.01282522250876 0.00923525193436947 0.0230879770877112 0.00946897686373375 0.00900909872766664 0.0106692094949273 0.0183551123508208 0.00880121624850893 0.00436974287409905 0.009918347229529 0.0155085946329019 0.0038207175548441 QERIKAERKRMRNRIAASKCRKRKLERSARLEEKVKTLKAQNSELASTANMLREQVAQLKQKVMNAAAAAAAAAAAAACAAAAAAAAAAAAAAAAAAAAAAAAAAAAAAAAAAAAA CEBPA AAAAAAAAAAAAACAAAAAAAAAAAAAAAAAAAAAAAAAAAAAAAAAAAAA False 2 1 1 -1.4497964 -1.4442965 -1.4488465 -1.4474175 -1.4502051 -1.4489836 -1.4520267 -1.4504668 -1.4446924 -1.441038 -1.4477769 0.0034163059 0.013391919 2 4.5052576 -0.92971534 4.8920307 0.8162471 4.441447 0.95650005 4.1202364 1.0399063 4.070161 1.0569477 4.2570477 0.95209175 4.5297027 0.9631187 5.0748844 0.83559185 4.782065 0.8598434 5.2796783 0.7350532 1aS 1.1817726 5.223556 0.9145015403 TRUE
caggagcggatcaaggcggagaggaagcgcatgaggaaccgcatcgctgcctccaagtgccgaaaaaggaagctggagagaagcgcccggctggaggaaaaagtgaaaaccttgaaagctcagaactcggagctggcgtccacggccaacatgctcagggaacaggtggcacagcttaaacagaaagtcatgaactaatcaa 3  False 378 337 355 346 397 369 72 145 43 51 109 78 363.666666666667 -1.35792979262412 -1.05553190188312 -1.29545499420861 -1.22997609738853 -1.12484237918116 -1.2626852772806 0.0936764819726491 0.0794011848135188 0.095288538991803 0.0977047951593195 0.0889771108140008 0.10142710804598 -1.20750401145453 0.037503557628094 0.0297467466456102 0.0102913562774381 0.0599096738306719 0.00905677012814628 0.0358444703141145 0.0106730889058763 0.0397557536187417 0.011440098833954 0.0562573265875905 0.0097677744481434 0.038987998812552 0.01061698980389 0.0450671522715125 0.00415969442472938 QERIKAERKRMRNRIAASKCRKRKLERSARLEEKVKTLKAQNSELASTANMLREQVAQLKQKVMNAAAAAAAAAAAAAACAAAAAAAAAAAAAAAAAAAAAAAAAAAAAAAAAAAA CEBPB AAAAAAAAAAAAAACAAAAAAAAAAAAAAAAAAAAAAAAAAAAAAAAAAAA False 2 1 1 -1.403 -1.3860419 -1.3981692 -1.3768139 -1.4000856 -1.3913527 -1.406398 -1.3835324 -1.4004762 -1.4110136 -1.3956883 0.010889852 0.04268822 6 2.6777449 -1.1725204 2.9558663 -0.9859574 2.786547 1.1123319 3.2840893 -0.87131345 2.9969058 1.0430447 3.05937 -0.96407133 2.7193484 -1.181548 3.1942415 -0.9046606 2.5728421 1.2221615 2.6989386 -1.2039356 1aS 1.1817726 3.522895 1.06615448174 TRUE
caggagcggatcaaggcggagaggaagcgcatgaggaaccgcatcgctgcctccaagtgccgaaaaaggaagctggagagaagcgcccggctggaggaaaaagtgaaaaccttgaaagctcagaactcggagctggcgtccacggccaacatgctcagggaacaggtggcacagcttaaacagaaagtcatgaactaagcaa 4  False 638 476 696 671 635 728 284 48 58 58 85 66 640.666666666667 -1.11328120632419 -1.45302670830872 -1.40117470382906 -1.37583866320426 -1.33424886028168 -1.51541692750215 0.0645364566971872 0.0962794140494758 0.0824764244131249 0.0857039422583652 0.0853627344828193 0.096406996917371 -1.32825845359614 0.0337877226509355 0.0566239917274565 0.00709001506854335 0.0145700595996801 0.0109819585585108 0.0240030057285416 0.00923802820059814 0.0226769381278019 0.010034938083606 0.0332689955813719 0.00937099360809691 0.0125330460369481 0.0100915043622398 0.0316737141150884 0.00374755384353497 QERIKAERKRMRNRIAASKCRKRKLERSARLEEKVKTLKAQNSELASTANMLREQVAQLKQKVMNAAAAAAAAAAAAAAACAAAAAAAAAAAAAAAAAAAAAAAAAAAAAAAAAAA CEBPD AAAAAAAAAAAAAAACAAAAAAAAAAAAAAAAAAAAAAAAAAAAAAAAAAA False 2 1 1 -1.3874534 -1.3844451 -1.3964539 -1.3966097 -1.40341 -1.3905619 -1.3925301 -1.4011617 -1.3965563 -1.3940145 -1.3943197 0.0058339676 0.022869153 3 5.0582223 -0.5807748 5.598347 -0.5172576 4.543569 0.67700124 4.771431 -0.6515945 4.3700523 0.72635317 4.930452 -0.59629536 4.6957636 -0.6427585 4.8042016 -0.6481863 4.692154 0.65842545 5.1276255 -0.5866899 1aS 1.1817726 5.4874873 0.628533684 TRUE
caggagcggatcaaggcggagaggaagcgcatgaggaaccgcatcgctgcctccaagtgccgaaaaaggaagctggagagaagcgcccggctggaggaaaaagtgaaaaccttgaaagctcagaactcggagctggcgtccacggccaacatgctcagggaacaggtggcacagcttaaacagaaagtcatgaactaataca 4  False 397 504 478 586 631 455 74 76 45 66 133 75 508.5 -1.36416748945637 -1.34278816168918 -1.36669933635013 -1.30350738180981 -1.20190470150414 -1.3369386135286 0.0923668577854892 0.0838372979865284 0.0916187099378494 0.0841303866793452 0.0778974064982214 0.0989121403211902 -1.31227577483721 0.0356481298331315 0.0290614694116714 0.0101474801538285 0.0271442444602579 0.00956276833667111 0.0278645263905074 0.0102620382991965 0.0311460926517916 0.0098506929673315 0.0477975398400253 0.00855146104216096 0.0312154523105612 0.010353732897471 0.0334464275303072 0.0039539002776586 QERIKAERKRMRNRIAASKCRKRKLERSARLEEKVKTLKAQNSELASTANMLREQVAQLKQKVMNAAAAAAAAAAAAAAAACAAAAAAAAAAAAAAAAAAAAAAAAAAAAAAAAAA CEBPE AAAAAAAAAAAAAAAACAAAAAAAAAAAAAAAAAAAAAAAAAAAAAAAAAA False 2 1 1 -1.3306458 -1.3226699 -1.3281559 -1.3093821 -1.3397138 -1.326803 -1.3461256 -1.3401008 -1.3189573 -1.3180788 -1.3280632 0.01143015 0.04480619 2 2.134797 -1.1279981 2.159235 -1.0845661 2.250356 1.0660962 2.3988192 -0.95057005 2.3010228 -1.0818352 2.4479241 -0.9635463 2.2165604 -1.1456221 2.3040848 -1.0741974 2.185288 -1.0713536 2.3247335 -0.99320555 1aS 1.1817726 2.9005876 1.0558990648 TRUE
caggagcggatcaaggcggagaggaagcgcatgaggaaccgcatcgctgcctccaagtgccgaaaaaggaagctggagagaagcgcccggctggaggaaaaagtgaaaaccttgaaagctcagaactcggagctggcgtccacggccaacatgctcagggaacaggtggcacagcttaaacagaaagtcatgaactaacaca 5  False 854 821 1240 1171 1241 1064 76 114 52 54 70 93 1065.16666666667 -1.57724663636388 -1.36538571597273 -1.59529659365052 -1.54755252107163 -1.58616084372461 -1.52632703657354 0.0849999482887876 0.0709374011950372 0.0830622779688152 0.0832251739941521 0.0830236518040858 0.0854600854644762 -1.52281146282152 0.033178013597647 0.00565246247695272 0.00933814691780522 0.0245666902954799 0.0080913620825738 0.0022597802518721 0.00930364854856301 0.00257123602834003 0.00974470305591034 0.00561447395727976 0.00911421260214596 0.0113910188313834 0.00894562482846882 0.0100949328214732 0.00367992816986364 QERIKAERKRMRNRIAASKCRKRKLERSARLEEKVKTLKAQNSELASTANMLREQVAQLKQKVMNAAAAAAAAAAAAAAAAACAAAAAAAAAAAAAAAAAAAAAAAAAAAAAAAAA CREB3 AAAAAAAAAAAAAAAAACAAAAAAAAAAAAAAAAAAAAAAAAAAAAAAAAA False 2 1 1 -1.4551518 -1.4555024 -1.4565837 -1.4481374 -1.4572392 -1.4468151 -1.4478116 -1.4509785 -1.4483551 -1.4521173 -1.4518692 0.0040024533 0.015689617 3 3.7357097 -1.1829392 4.043586 -1.0972506 3.9885063 1.1609883 4.1309605 -1.0447772 3.7000744 1.2606862 4.691731 -0.84878683 4.2905045 -0.97539735 4.8413634 -0.88028276 4.465567 0.9523242 4.1779537 -1.0201969 1aS 1.1817726 4.834901 1.0423629519 TRUE
caggagcggatcaaggcggagaggaagcgcatgaggaaccgcatcgctgcctccaagtgccgaaaaaggaagctggagagaagcgcccggctggaggaaaaagtgaaaaccttgaaagctcagaactcggagctggcgtccacggccaacatgctcagggaacaggtggcacagcttaaacagaaagtcatgaactaacgga 4  False 584 432 720 720 599 644 80 26 41 36 50 56 616.5 -1.45293616741307 -1.59442618124676 -1.5088119879209 -1.52544353987662 -1.47191219275258 -1.52786626708717 0.0864098390516046 0.119838850074614 0.092140514562817 0.0991640003987124 0.0990843502953331 0.102001266868462 -1.5059815587923 0.0401282348154777 0.0193092875204222 0.00949303838946248 -0.00155844686591677 0.013669228237541 0.0119467572556989 0.0103204846476525 0.00515994141968257 0.011610954851107 0.0181565203722541 0.010877332115771 0.0112298982494811 0.0106770904858629 0.0119616159413335 0.00445080960828987 QERIKAERKRMRNRIAASKCRKRKLERSARLEEKVKTLKAQNSELASTANMLREQVAQLKQKVMNAAAAAAAAAAAAAAAAAACAAAAAAAAAAAAAAAAAAAAAAAAAAAAAAAA CREB3L1 AAAAAAAAAAAAAAAAAACAAAAAAAAAAAAAAAAAAAAAAAAAAAAAAAA False 2 1 1 -1.4398017 -1.4288194 -1.4212787 -1.4321407 -1.4387002 -1.4338003 -1.4325863 -1.4317584 -1.4274371 -1.439569 -1.4325893 0.005860631 0.022973673 3 3.249001 -1.1883669 3.6390867 -0.98536736 3.9335256 0.8847271 3.7557294 -1.005964 3.4705875 1.1221521 4.30591 -0.84438604 4.187832 -0.8878639 4.1930223 -0.87423927 4.5564113 0.79567045 3.8537035 -0.99627775 1aS 1.1817726 4.5427866 0.9585014972 TRUE
caggagcggatcaaggcggagaggaagcgcatgaggaaccgcatcgctgcctccaagtgccgaaaaaggaagctggagagaagcgcccggctggaggaaaaagtgaaaaccttgaaagctcagaactcggagctggcgtccacggccaacatgctcagggaacaggtggcacagcttaaacagaaagtcatgaactaaacga 5  False 507 514 537 587 765 652 34 501 28 19 46 54 593.666666666667 -1.6587955738256 -0.83149752410535 -1.53372029673491 -1.64428804796063 -1.56752168175838 -1.54240919394847 0.116936416611439 0.0624815225940928 0.107212918074915 0.127837885009691 0.0989564748772565 0.102924212274965 -1.29678612826994 0.0385188967365415 -0.00330655425587137 0.0128467070903305 0.0854637995669683 0.00712685571028065 0.00915682472782414 0.0120087160384571 -0.00875537272776281 0.0149683343263732 0.00766065334344965 0.010863294143198 0.00970760199969442 0.0107737007723944 0.0351644564465467 0.00427231041893721 QERIKAERKRMRNRIAASKCRKRKLERSARLEEKVKTLKAQNSELASTANMLREQVAQLKQKVMNAAAAAAAAAAAAAAAAAAACAAAAAAAAAAAAAAAAAAAAAAAAAAAAAAA CREB3L2 AAAAAAAAAAAAAAAAAAACAAAAAAAAAAAAAAAAAAAAAAAAAAAAAAA False 2 1 1 -1.4627565 -1.4624659 -1.4613605 -1.4618008 -1.4624668 -1.4632872 -1.4601403 -1.4641588 -1.460674 -1.4690452 -1.4628156 0.0024938122 0.009775744 10 3.4557405 -1.4103714 3.4666405 -1.4012223 4.451046 1.1158556 3.5246656 -1.4830081 3.4539208 -1.4633096 4.118436 -1.1427094 3.624539 -1.3318439 3.8926558 -1.2990365 3.0241017 -1.6381353 2.9500287 -1.851001 1aS 1.1817726 4.2244825 1.413649329 TRUE
caggagcggatcaaggcggagaggaagcgcatgaggaaccgcatcgctgcctccaagtgccgaaaaaggaagctggagagaagcgcccggctggaggaaaaagtgaaaaccttgaaagctcagaactcggagctggcgtccacggccaacatgctcagggaacaggtggcacagcttaaacagaaagtcatgaactaagtta 5  False 593 540 716 595 766 692 50 168 43 15 57 64 650.333333333333 -1.59280219035877 -1.14436844354304 -1.49377359605731 -1.71259209135142 -1.50540284561989 -1.5094630128816 0.100477505535406 0.0700115689777254 0.0906762621872096 0.140664990497894 0.092580690515906 0.0976780173977968 -1.42571849741706 0.0378856329683037 0.00394351968914472 0.0110385209345824 0.0497766746986946 0.00798575850009429 0.0136311790661257 0.0101564765103586 -0.0167529843687793 0.0164702396760473 0.0144799664772545 0.0101633700503393 0.0131562783467063 0.010224549775258 0.0208639662790041 0.00420207218201462 QERIKAERKRMRNRIAASKCRKRKLERSARLEEKVKTLKAQNSELASTANMLREQVAQLKQKVMNAAAAAAAAAAAAAAAAAAAACAAAAAAAAAAAAAAAAAAAAAAAAAAAAAA CREB3L3 AAAAAAAAAAAAAAAAAAAACAAAAAAAAAAAAAAAAAAAAAAAAAAAAAA False 2 1 1 -1.4538105 -1.4565889 -1.4543916 -1.4495647 -1.460266 -1.4487357 -1.458744 -1.4484891 -1.4500469 -1.4465076 -1.4527146 0.00473349 0.01855528 5 4.3265247 -1.0068929 3.9060483 -1.1500343 3.9814978 1.1319951 4.230357 -1.0355874 3.1834443 1.5303228 4.603885 -0.8785528 3.5923223 -1.3169011 4.8538938 -0.85752815 3.4239912 1.2631042 4.7852845 -0.8467062 1aS 1.1817726 4.7170305 1.1017625135 TRUE
caggagcggatcaaggcggagaggaagcgcatgaggaaccgcatcgctgcctccaagtgccgaaaaaggaagctggagagaagcgcccggctggaggaaaaagtgaaaaccttgaaagctcagaactcggagctggcgtccacggccaacatgctcagggaacaggtggcacagcttaaacagaaagtcatgaactaactta 5  False 539 474 767 643 930 702 43 44 37 52 101 54 675.833333333333 -1.60875273831532 -1.4757116896132 -1.55570592498388 -1.39403342891718 -1.39519786203699 -1.56446797576131 0.106747020409482 0.0990065657550283 0.0952447672215459 0.0889494695464419 0.0775488708000493 0.102227898344755 -1.48337488297389 0.0381143340367328 0.00219118262028312 0.0117272937182855 0.0119825332105149 0.0112930267895426 0.00669425611846561 0.0106681861127339 0.0205465419924122 0.0104149517040568 0.0265781051204545 0.00851319931332164 0.00739857568409569 0.010700813375329 0.014469027752661 0.0042274384837588 QERIKAERKRMRNRIAASKCRKRKLERSARLEEKVKTLKAQNSELASTANMLREQVAQLKQKVMNAAAAAAAAAAAAAAAAAAAAACAAAAAAAAAAAAAAAAAAAAAAAAAAAAA CREB3L4 AAAAAAAAAAAAAAAAAAAAACAAAAAAAAAAAAAAAAAAAAAAAAAAAAA False 2 1 1 -1.439211 -1.4444067 -1.4471743 -1.4467319 -1.4518423 -1.4573348 -1.4478496 -1.4608697 -1.4409369 -1.4433515 -1.447971 0.006924086 0.027142417 4 4.361087 -0.88155377 4.0284867 -0.9921008 3.7961764 -1.1014967 3.9882119 -1.0670782 3.8251412 -1.1439098 4.4991255 -0.9741724 3.8019953 -1.101111 3.2919464 -1.4560816 4.27459 -0.93224 4.195895 -0.9413313 1aS 1.1817726 4.6345716 1.0591075815 TRUE
caggagcggatcaaggcggagaggaagcgcatgaggaaccgcatcgctgcctccaagtgccgaaaaaggaagctggagagaagcgcccggctggaggaaaaagtgaaaaccttgaaagctcagaactcggagctggcgtccacggccaacatgctcagggaacaggtggcacagcttaaacagaaagtcatgaactaacgta 4  False 2558 2536 3397 3390 3528 2814 5945 5804 4525 4219 4429 3646 3037.16666666667 -0.636964645362627 -0.597642830607904 -0.617686151636587 -0.64692774097744 -0.681759341073936 -0.721398790514719 0.0441446093807537 0.0425661204100453 0.0450095126331809 0.0419593433142439 0.0452063177094049 0.0561057405697219 -0.644866866222966 0.0184626247299789 0.108952423864039 0.00484975410368547 0.112138064030008 0.0048552369678889 0.111760075600354 0.00504143032338263 0.108023956949406 0.00491295267279386 0.104898321315737 0.00496268209854141 0.0956477342786522 0.00587292773149359 0.107471861162708 0.00204777578481338 QERIKAERKRMRNRIAASKCRKRKLERSARLEEKVKTLKAQNSELASTANMLREQVAQLKQKVMNAAAAAAAAAAAAAAAAAAAAAACAAAAAAAAAAAAAAAAAAAAAAAAAAAA CREB5 AAAAAAAAAAAAAAAAAAAAAACAAAAAAAAAAAAAAAAAAAAAAAAAAAA False 2 1 1 -0.6727342 -0.65256286 -0.6792771 -0.6587214 -0.7274136 -0.69663864 -0.715628 -0.69551945 -0.65751314 -0.659053 -0.68150616 0.026279995 0.10301758 4 0.17943251 -0.98478824 0.1204952 -0.95613354 0.18844205 -0.9569807 0.15091032 0.90230715 0.29236656 1.0044166 0.23848546 -0.9460633 0.2636364 1.0117706 0.22199935 0.93872803 0.14524025 0.9737135 0.14927423 -0.8997804 1aS 1.1817726 0.82333374 0.957468196115 TRUE
caggagcggatcaaggcggagaggaagcgcatgaggaaccgcatcgctgcctccaagtgccgaaaaaggaagctggagagaagcgcccggctggaggaaaaagtgaaaaccttgaaagctcagaactcggagctggcgtccacggccaacatgctcagggaacaggtggcacagcttaaacagaaagtcatgaactaattca 4  False 563 570 602 732 627 543 71 365 37 28 240 170 606.166666666667 -1.47677821058162 -0.946598477654413 -1.48723220295732 -1.5986446327745 -1.02798384816006 -1.14542561462538 0.0899047459393588 0.0625606883538354 0.0963710334397898 0.108488398791406 0.0714775431661722 0.0831046882227704 -1.19202538574986 0.0331063432832508 0.0166899859042353 0.00987699102283371 0.0723349919770995 0.00713588562702173 0.014363868126775 0.0107943370602265 -0.00341105794774524 0.0127027338063326 0.0668903115849384 0.00784669802567632 0.0512622780146539 0.00869907113112821 0.0467839588124989 0.00367197888115431 QERIKAERKRMRNRIAASKCRKRKLERSARLEEKVKTLKAQNSELASTANMLREQVAQLKQKVMNAAAAAAAAAAAAAAAAAAAAAAACAAAAAAAAAAAAAAAAAAAAAAAAAAA CREBL2 AAAAAAAAAAAAAAAAAAAAAAACAAAAAAAAAAAAAAAAAAAAAAAAAAA False 2 1 1 -1.4667928 -1.4646003 -1.4684893 -1.4607819 -1.4635974 -1.4604249 -1.4678502 -1.4577261 -1.4709256 -1.4677385 -1.4648926 0.004213334 0.01651627 1 3.6150498 -1.4483044 3.6457605 -1.3800317 3.5032868 -1.6737366 4.4697847 -1.1460648 4.1689014 1.238321 4.693909 -0.9667789 3.2866263 -1.716472 4.2501516 -1.0806121 2.6596208 2.5395837 3.6338983 -1.4578056 1aS 1.1817726 4.4210043 1.4647710606 TRUE
caggagcggatcaaggcggagaggaagcgcatgaggaaccgcatcgctgcctccaagtgccgaaaaaggaagctggagagaagcgcccggctggaggaaaaagtgaaaaccttgaaagctcagaactcggagctggcgtccacggccaacatgctcagggaacaggtggcacagcttaaacagaaagtcatgaactaaagta 4  False 798 559 712 1027 981 748 109 53 47 47 66 61 804.166666666667 -1.45376803870951 -1.46991444062144 -1.46704614721723 -1.54963512962276 -1.53478180300108 -1.54702719076934 0.0767363896571155 0.0916904816520759 0.0880438198799538 0.0880150889253768 0.0863551135083974 0.0982253646029613 -1.50033731869984 0.0357004917799376 0.0192178976250253 0.00843030725295885 0.0126437872159473 0.0104585292676952 0.0166248700253495 0.0098616216297801 0.00232738671041824 0.0103055465654852 0.0112547883770017 0.00947993549663696 0.00922420829848236 0.0102818439228323 0.0125876449244302 0.00395970798529948 QERIKAERKRMRNRIAASKCRKRKLERSARLEEKVKTLKAQNSELASTANMLREQVAQLKQKVMNAAAAAAAAAAAAAAAAAAAAAAAACAAAAAAAAAAAAAAAAAAAAAAAAAA CREBRF AAAAAAAAAAAAAAAAAAAAAAAACAAAAAAAAAAAAAAAAAAAAAAAAAA False 2 1 1 -1.449606 -1.445637 -1.4634147 -1.4615129 -1.4663754 -1.4680337 -1.4592198 -1.4564453 -1.4580963 -1.4672171 -1.4595559 0.0074569 0.02923105 10 4.2136564 -0.9923183 4.237458 -0.9527363 3.3741188 1.5276351 3.311806 -1.5690782 2.921688 1.8795495 3.2353063 -1.5659552 3.5619211 -1.3370934 4.2315392 -1.0684423 3.7124705 1.2827213 3.113603 -1.6826745 1aS 1.1817726 4.2196627 1.38582041304 TRUE
caggagcggatcaaggcggagaggaagcgcatgaggaaccgcatcgctgcctccaagtgccgaaaaaggaagctggagagaagcgcccggctggaggaaaaagtgaaaaccttgaaagctcagaactcggagctggcgtccacggccaacatgctcagggaacaggtggcacagcttaaacagaaagtcatgaactaagtaa 4  False 395 363 434 338 399 326 113 43 22 16 24 23 375.833333333333 -1.24070730736331 -1.40891360253209 -1.54169431265638 -1.54039973266302 -1.56742640604666 -1.59027790365914 0.0830285290763535 0.102999042957052 0.118744019710057 0.142237248902037 0.131671049863846 0.143795183111224 -1.42916299683834 0.0463384334973025 0.042624881414782 0.00912156558319373 0.0196017509981876 0.0117484223651315 0.00826367029637595 0.013300292908422 0.00340874462962659 0.0166543329081817 0.0076711125689064 0.0144546513665615 0.00469689418484501 0.0150519128697652 0.0204819207893256 0.00513961169713216 QERIKAERKRMRNRIAASKCRKRKLERSARLEEKVKTLKAQNSELASTANMLREQVAQLKQKVMNAAAAAAAAAAAAAAAAAAAAAAAAACAAAAAAAAAAAAAAAAAAAAAAAAA CREBZF AAAAAAAAAAAAAAAAAAAAAAAAACAAAAAAAAAAAAAAAAAAAAAAAAA False 2 1 1 -1.4662129 -1.4648771 -1.4671443 -1.4562652 -1.4635987 -1.4604279 -1.4563563 -1.4678282 -1.4540697 -1.4610678 -1.4617848 0.0049387207 0.019359786 7 3.927516 -1.3176403 3.5395799 -1.4284581 3.1311917 1.7955427 3.9495924 -1.2044998 4.013094 1.2864325 4.347378 -1.0438776 4.6871686 -0.9780389 3.58392 -1.5246779 4.4871273 1.0073605 5.2558055 -0.89915645 1aS 1.1817726 4.720543 1.24856848236 TRUE
caggagcggatcaaggcggagaggaagcgcatgaggaaccgcatcgctgcctccaagtgccgaaaaaggaagctggagagaagcgcccggctggaggaaaaagtgaaaaccttgaaagctcagaactcggagctggcgtccacggccaacatgctcagggaacaggtggcacagcttaaacagaaagtcatgaactaaccta 5  False 328 285 230 259 360 349 24 32 14 8 23 24 301.833333333333 -1.63366660035796 -1.42358487110983 -1.48996925007159 -1.65707856903948 -1.54984984472879 -1.59792498618108 0.137659752509913 0.116577375853448 0.146869697808097 0.191645340350712 0.135133835610866 0.140806229662296 -1.5423139045945 0.0572469674408532 -0.000545869680662447 0.0151233855959398 0.0179282960326365 0.013297213356789 0.0140572966597408 0.0164505968804901 -0.0102529944672202 0.0224394476351325 0.00960064124157556 0.0148347908184913 0.0038964277343162 0.0147390410063854 0.00793182608060999 0.00634952805431976 QERIKAERKRMRNRIAASKCRKRKLERSARLEEKVKTLKAQNSELASTANMLREQVAQLKQKVMNAAAAAAAAAAAAAAAAAAAAAAAAAACAAAAAAAAAAAAAAAAAAAAAAAA CREM AAAAAAAAAAAAAAAAAAAAAAAAAACAAAAAAAAAAAAAAAAAAAAAAAA False 2 1 1 -1.4519607 -1.4502845 -1.4545538 -1.4502835 -1.4542507 -1.4556605 -1.4542328 -1.4439458 -1.4490392 -1.4483529 -1.4512565 0.0036097432 0.014150194 7 3.62957 -1.1780021 3.7897954 -1.1099248 3.5097938 1.2865969 3.643511 -1.2118132 3.5842721 1.2539877 3.7645526 -1.1443018 3.571743 -1.2513667 3.7881112 -1.056577 3.9207525 1.0919468 4.424023 -0.930462 1aS 1.1817726 4.3909183 1.15149790698 TRUE
caggagcggatcaaggcggagaggaagcgcatgaggaaccgcatcgctgcctccaagtgccgaaaaaggaagctggagagaagcgcccggctggaggaaaaagtgaaaaccttgaaagctcagaactcggagctggcgtccacggccaacatgctcagggaacaggtggcacagcttaaacagaaagtcatgaactaatcga 4  False 492 321 713 643 658 436 102 46 41 36 54 118 543.833333333333 -1.33351226616255 -1.35674881676479 -1.50605025001731 -1.49453178953768 -1.47686246359838 -1.18890700477707 0.0824251267676923 0.102754893227592 0.0921851901632219 0.100127353764986 0.095750310606443 0.0913036237533665 -1.38705222832237 0.0381149544997266 0.0324292712124815 0.00905527543217296 0.0255518444960116 0.0117205738137307 0.0122560942913131 0.0103254886770992 0.00877934902840194 0.0117237523622652 0.0176130870258944 0.01051132621398 0.0467108175146635 0.00955730337897687 0.0251526224532592 0.00422750730220215 QERIKAERKRMRNRIAASKCRKRKLERSARLEEKVKTLKAQNSELASTANMLREQVAQLKQKVMNAAAAAAAAAAAAAAAAAAAAAAAAAAACAAAAAAAAAAAAAAAAAAAAAAA DBP AAAAAAAAAAAAAAAAAAAAAAAAAAACAAAAAAAAAAAAAAAAAAAAAAA False 2 1 1 -1.4447953 -1.4464141 -1.4549652 -1.4488701 -1.4469756 -1.4522842 -1.4486072 -1.4497732 -1.4512391 -1.4471332 -1.4491057 0.0030548852 0.011975151 6 4.9615645 -0.80857515 4.866115 -0.8350836 4.59254 -0.98811436 4.8183928 -0.9025351 4.8444347 0.8608805 5.3571954 -0.7786104 4.869437 -0.86585385 5.0433917 -0.8352382 4.1111197 1.0651499 4.5088987 -0.9033687 1aS 1.1817726 5.4256144 0.8843409684 TRUE
caggagcggatcaaggcggagaggaagcgcatgaggaaccgcatcgctgcctccaagtgccgaaaaaggaagctggagagaagcgcccggctggaggaaaaagtgaaaaccttgaaagctcagaactcggagctggcgtccacggccaacatgctcagggaacaggtggcacagcttaaacagaaagtcatgaactaaaata 5  False 669 594 707 762 734 544 10409 7414 5420 7169 7271 6514 668.333333333333 -0.0889916485978122 -0.132910449850479 -0.122966776931322 -0.0940991941285118 -0.079616735269548 -0.0575244312446589 0.053761500299178 0.0558683691465807 0.0518990962316669 0.0539520026157917 0.0599842058494002 0.0710483270205617 -0.0995450788369109 0.0232044018082083 0.169153076379669 0.00590627169100969 0.165147025464416 0.00637253685802497 0.167172656436996 0.00581311954276959 0.17275377091473 0.00631715404763864 0.171000638027386 0.00658497660609306 0.165139484947901 0.00743705877149516 0.167956042988007 0.0025737083875605 QERIKAERKRMRNRIAASKCRKRKLERSARLEEKVKTLKAQNSELASTANMLREQVAQLKQKVMNAAAAAAAAAAAAAAAAAAAAAAAAAAAACAAAAAAAAAAAAAAAAAAAAAA DDIT3 AAAAAAAAAAAAAAAAAAAAAAAAAAAACAAAAAAAAAAAAAAAAAAAAAA False 2 1 1 -0.23905885 -0.22576475 -0.2564727 -0.2294656 -0.29933143 -0.25703347 -0.2649132 -0.26976705 -0.2192378 -0.22060764 -0.24816528 0.025913045 0.10157914 5 -0.83039606 1.0321794 -0.9012404 1.0232692 -0.774076 -1.0780103 -0.919683 0.9854592 -0.65547204 1.0953186 -0.8421723 0.96784955 -0.74958134 -1.0765232 -0.78957224 1.0298731 -0.88444704 1.0369854 -0.98539627 0.9418044 1aS 1.1817726 -0.20489812 1.026727244 TRUE
caggagcggatcaaggcggagaggaagcgcatgaggaaccgcatcgctgcctccaagtgccgaaaaaggaagctggagagaagcgcccggctggaggaaaaagtgaaaaccttgaaagctcagaactcggagctggcgtccacggccaacatgctcagggaacaggtggcacagcttaaacagaaagtcatgaactaatgaa 2  False 969 1041 1027 986 1230 1224 6331 6811 3856 3772 6167 6146 1079.5 -0.339066924173396 -0.309864897079493 -0.3247537673888 -0.340031820550385 -0.278108559268657 -0.316980389733143 0.0500674173712208 0.0488318681163319 0.0494502305264356 0.0509679880920941 0.0529213812401665 0.0609540786775562 -0.318767349169282 0.0211364494136218 0.14167965185591 0.00550043745460968 0.144962997285614 0.0055699295356393 0.144570877545338 0.00553882672993999 0.143957911426234 0.00596776054021263 0.14921050179025 0.00580963026006475 0.137980658092836 0.00638043265052719 0.143641078932571 0.00234434214631827 QERIKAERKRMRNRIAASKCRKRKLERSARLEEKVKTLKAQNSELASTANMLREQVAQLKQKVMNAAAAAAAAAAAAAAAAAAAAAAAAAAAAAAAAAAAAAAAAAAAAAAAAAAA FOS AAAAAAAAAAAAAAAAAAAAAAAAAAAAAAAAAAAAAAAAAAAAAAAAAAA False 1 1 1 -0.32371724 -0.31469667 -0.33435142 -0.32043827 -0.38133073 -0.3533715 -0.37646055 -0.35613275 -0.320292 -0.3216877 -0.3402479 0.024765007 0.09707883 NA -0.64605224 -0.9855633 -0.6976062 -0.9802675 -0.642498 0.9818175 -0.71661496 -0.9259659 -0.5101335 1.0031701 -0.6144272 -0.9261728 -0.5004946 -1.0434102 -0.60393345 -0.97534174 -0.6453315 1.0063037 -0.7059636 -0.9332268 1aS 1.1817726 0 0.976123954 TRUE
caggagcggatcaaggcggagaggaagcgcatgaggaaccgcatcgctgcctccaagtgccgaaaaaggaagctggagagaagcgcccggctggaggaaaaagtgaaaaccttgaaagctcagaactcggagctggcgtccacggccaacatgctcagggaacaggtggcacagcttaaacagaaagtcatgaactaaaaga 5  False 242 275 245 325 304 353 2057 1359 1062 1246 1373 2337 290.666666666667 -0.263234668556794 -0.386747527267023 -0.284143044711734 -0.339440341910943 -0.3085619146773 -0.234440622423315 0.0730675681185954 0.0727086034105042 0.0669782173881202 0.0714960400947643 0.0811907806197555 0.0802328009790635 -0.304372163606479 0.0301230505196672 0.150010630383691 0.0080272482484344 0.136193502093683 0.00829339145220629 0.149119607731048 0.00750210336420431 0.144027166717976 0.0083713574506422 0.145867377877825 0.00891300273865124 0.146620595529942 0.00839845329658899 0.145237716076234 0.00334108797210844 QERIKAERKRMRNRIAASKCRKRKLERSARLEEKVKTLKAQNSELASTANMLREQVAQLKQKVMNAAAAAAAAAAAAAAAAAAAAAAAAAAAAACAAAAAAAAAAAAAAAAAAAAA FOSB AAAAAAAAAAAAAAAAAAAAAAAAAAAAACAAAAAAAAAAAAAAAAAAAAA False 2 1 1 -0.34305727 -0.32817984 -0.35909867 -0.32643473 -0.38047373 -0.35415626 -0.38302696 -0.3591416 -0.31840086 -0.3178066 -0.34697765 0.02409766 0.094462834 8 -0.6715634 0.8764181 -0.7783393 0.8343606 -0.6431866 -0.88440335 -0.82563174 0.78517866 -0.58428526 -0.87944174 -0.7001314 -0.81004447 -0.55273384 0.91578555 -0.7064099 0.82319695 -0.7891001 0.829026 -0.84872526 0.78788257 1aS 1.1817726 -0.08170516 0.842573802 TRUE
caggagcggatcaaggcggagaggaagcgcatgaggaaccgcatcgctgcctccaagtgccgaaaaaggaagctggagagaagcgcccggctggaggaaaaagtgaaaaccttgaaagctcagaactcggagctggcgtccacggccaacatgctcagggaacaggtggcacagcttaaacagaaagtcatgaactaataga 4  False 809 782 1014 982 1108 1066 979 596 323 441 303 323 960.166666666667 -0.82504628053198 -0.898893398156617 -1.02212705504028 -0.925504155407891 -1.1260056417314 -1.15518948738008 0.054688861994406 0.0559771435236711 0.0559815983137404 0.0556566925313024 0.061995118517354 0.0694483952437332 -0.975727808741719 0.0238167986568961 0.0882896590375793 0.00600815222070793 0.0777763961572915 0.00638494403471199 0.0664594154698432 0.00627039287428897 0.0754058883203668 0.00651675347449264 0.0561296253607165 0.00680573159797571 0.0502402343077958 0.00726958422066988 0.0707745314959087 0.00264163217715054 QERIKAERKRMRNRIAASKCRKRKLERSARLEEKVKTLKAQNSELASTANMLREQVAQLKQKVMNAAAAAAAAAAAAAAAAAAAAAAAAAAAAAACAAAAAAAAAAAAAAAAAAAA FOSL1 AAAAAAAAAAAAAAAAAAAAAAAAAAAAAACAAAAAAAAAAAAAAAAAAAA False 2 1 1 -0.78621435 -0.76894677 -0.8005396 -0.7775212 -0.8344448 -0.79547936 -0.8273287 -0.80907744 -0.776497 -0.767765 -0.7943814 0.023503846 0.09213508 1 0.4629165 -0.9523479 0.42062294 -0.91827285 0.48719883 0.95654726 0.4766575 -0.8693351 0.568146 0.9682404 0.50374925 -0.9066266 0.53216255 -1.0014759 0.5088419 -0.93856907 0.44262815 0.9452793 0.44431865 -0.87105757 1aS 1.1817726 1.1130297 0.9327751907 TRUE
caggagcggatcaaggcggagaggaagcgcatgaggaaccgcatcgctgcctccaagtgccgaaaaaggaagctggagagaagcgcccggctggaggaaaaagtgaaaaccttgaaagctcagaactcggagctggcgtccacggccaacatgctcagggaacaggtggcacagcttaaacagaaagtcatgaactaagaga 5  False 325 371 353 472 388 412 3663 3851 1900 2891 3289 5061 386.833333333333 -0.181918086062862 -0.183419632761614 -0.222945325609014 -0.211397540501452 -0.125033735205985 -0.049900826970277 0.0658708100748968 0.0647431349531257 0.0602678013483621 0.062390690805341 0.0736595934264229 0.0763693388385856 -0.171680204797429 0.0271460955570686 0.158944120455971 0.00723660795632944 0.159385775678774 0.00738482293460913 0.155974248422688 0.00675048236397135 0.159019494379196 0.00730522660600127 0.166014827548354 0.00808624024705948 0.165937493788036 0.00799404131104196 0.159955199861052 0.00301090001811777 QERIKAERKRMRNRIAASKCRKRKLERSARLEEKVKTLKAQNSELASTANMLREQVAQLKQKVMNAAAAAAAAAAAAAAAAAAAAAAAAAAAAAAACAAAAAAAAAAAAAAAAAAA FOSL2 AAAAAAAAAAAAAAAAAAAAAAAAAAAAAAACAAAAAAAAAAAAAAAAAAA False 2 1 1 -0.13537669 -0.11522138 -0.14959049 -0.13675773 -0.17104304 -0.14467037 -0.16727889 -0.15271962 -0.13222754 -0.12569535 -0.1430581 0.017640758 0.069151774 5 -1.3207618 0.87647843 -1.4046036 0.89594245 -1.3044956 -0.87749445 -1.4420372 0.82012665 -1.1621418 0.9252207 -1.3662407 0.8314263 -1.1395085 0.9514792 -1.2853636 0.8970004 -1.316977 -0.89219344 -1.5029716 0.8071201 1aS 1.1817726 -0.69620466 0.877448208 TRUE
caggagcggatcaaggcggagaggaagcgcatgaggaaccgcatcgctgcctccaagtgccgaaaaaggaagctggagagaagcgcccggctggaggaaaaagtgaaaaccttgaaagctcagaactcggagctggcgtccacggccaacatgctcagggaacaggtggcacagcttaaacagaaagtcatgaactaattga 4  False 463 483 692 749 753 588 68 70 35 34 66 54 621.333333333333 -1.43286110655166 -1.35365889216963 -1.54232633540869 -1.55185672634802 -1.45767899307246 -1.51156474381877 0.0929443926478083 0.0861901524107758 0.0976100042141922 0.100873546035092 0.0889338529134829 0.103979286452631 -1.46696995119692 0.038560619535061 0.021514746129301 0.0102109284911871 0.0259042918409399 0.009831142942358 0.00819287862407864 0.0109331118317456 0.00206726348857639 0.011811122826583 0.0197190197934969 0.00976302566037659 0.0129362774380702 0.0108841417777867 0.0162885752187296 0.00427693808904005 QERIKAERKRMRNRIAASKCRKRKLERSARLEEKVKTLKAQNSELASTANMLREQVAQLKQKVMNAAAAAAAAAAAAAAAAAAAAAAAAAAAAAAAACAAAAAAAAAAAAAAAAAA HLF AAAAAAAAAAAAAAAAAAAAAAAAAAAAAAAACAAAAAAAAAAAAAAAAAA False 2 1 1 -1.4380488 -1.4316951 -1.4380702 -1.4303026 -1.4268911 -1.432685 -1.4389971 -1.4209472 -1.4345413 -1.4357884 -1.4327967 0.0056624254 0.022196708 10 3.6233406 -1.052305 3.9103694 -0.93354434 4.169915 0.93011624 4.091634 -0.91185147 4.2661686 -0.8428558 4.2113123 -0.8574208 3.841638 -1.0125914 5.005751 -0.6865939 3.8073835 0.9978466 4.0230737 -0.92953765 1aS 1.1817726 4.723365 0.91546634026 TRUE
caggagcggatcaaggcggagaggaagcgcatgaggaaccgcatcgctgcctccaagtgccgaaaaaggaagctggagagaagcgcccggctggaggaaaaagtgaaaaccttgaaagctcagaactcggagctggcgtccacggccaacatgctcagggaacaggtggcacagcttaaacagaaagtcatgaactaaataa 4  False 418 434 313 492 517 423 19214 16434 7085 15062 15590 13358 432.833333333333 0.223214672712162 0.171146579651973 0.183095583780094 0.228358465739338 0.244877237601214 0.231981485719909 0.0605069247063443 0.0611242273968417 0.0613054973924884 0.0610251398362493 0.0664397949132348 0.0755646642443252 0.211849660734473 0.0260195893144344 0.203452256035107 0.00664732819051554 0.19982880796575 0.0069720379877692 0.201454122195395 0.00686671273389221 0.210509824674819 0.00714533641817848 0.206623102139638 0.00729366154010101 0.195443822987247 0.00790981114686495 0.202494285331043 0.00288595395877651 QERIKAERKRMRNRIAASKCRKRKLERSARLEEKVKTLKAQNSELASTANMLREQVAQLKQKVMNAAAAAAAAAAAAAAAAAAAAAAAAAAAAAAAAACAAAAAAAAAAAAAAAAA JDP2 AAAAAAAAAAAAAAAAAAAAAAAAAAAAAAAAACAAAAAAAAAAAAAAAAA False 2 1 1 0.24538171 0.23404026 0.24261248 0.24448323 0.23953176 0.24064243 0.23270881 0.2354275 0.24964738 0.24165177 0.24061272 0.005355711 0.020994388 6 -3.5487618 1.056268 -3.7348518 1.0241175 -3.4018965 1.1973797 -3.5372221 1.1665679 -3.0300157 1.2949703 -3.5589242 1.0351794 -3.2488856 1.140936 -3.3580122 1.210674 -3.2568521 1.2221905 -3.5971334 1.0887735 1aS 1.1817726 -2.79895 1.143705674 TRUE
caggagcggatcaaggcggagaggaagcgcatgaggaaccgcatcgctgcctccaagtgccgaaaaaggaagctggagagaagcgcccggctggaggaaaaagtgaaaaccttgaaagctcagaactcggagctggcgtccacggccaacatgctcagggaacaggtggcacagcttaaacagaaagtcatgaactaataaa 3  False 1045 991 972 1246 1347 1304 433 663 291 391 404 323 1150.83333333333 -1.13393711733088 -0.934598720789914 -1.03966083981538 -1.02346492614432 -1.09908342819424 -1.21535222372586 0.0565837575995632 0.0530140518292291 0.056933438624503 0.0540399129389956 0.0580447440848255 0.0678173129151629 -1.06276378266974 0.0233550862470503 0.0543547205621829 0.00621632662447041 0.0737037251990363 0.00604696368330782 0.064495489422271 0.00637700670600949 0.0639358177138255 0.00632744732735269 0.0590851057878732 0.00637206538776001 0.0439426362527706 0.00709884895289624 0.0611209658504973 0.00259042150118989 QERIKAERKRMRNRIAASKCRKRKLERSARLEEKVKTLKAQNSELASTANMLREQVAQLKQKVMNAAAAAAAAAAAAAAAAAAAAAAAAAAAAAAAAAACAAAAAAAAAAAAAAAA JUN AAAAAAAAAAAAAAAAAAAAAAAAAAAAAAAAAACAAAAAAAAAAAAAAAA False 2 1 1 -0.63363254 -0.59718215 -0.6453745 -0.6368706 -0.6975942 -0.64535064 -0.6939735 -0.6440807 -0.62731177 -0.62074864 -0.6442119 0.0308082 0.120768145 4 0.085042655 1.0293243 -0.012314618 0.9500027 0.10411489 0.9819408 0.089725554 0.9570651 0.21048468 1.065266 0.11549556 -0.9386105 0.20154107 -1.0741053 0.095722854 -0.93448806 0.07253921 0.9977446 0.04974562 -0.93846214 1aS 1.1817726 0.7295153 0.986700946827 TRUE
caggagcggatcaaggcggagaggaagcgcatgaggaaccgcatcgctgcctccaagtgccgaaaaaggaagctggagagaagcgcccggctggaggaaaaagtgaaaaccttgaaagctcagaactcggagctggcgtccacggccaacatgctcagggaacaggtggcacagcttaaacagaaagtcatgaactaacaga 5  False 382 397 488 638 740 396 44 83 26 31 123 42 506.833333333333 -1.50289876688417 -1.25326908229438 -1.52762152669069 -1.53326499540963 -1.27113766198698 -1.46857547540743 0.108977402899715 0.0852608005727107 0.110757149571353 0.105581380968594 0.0768356281249135 0.11662911636876 -1.3906463095667 0.039655923989299 0.013820365425182 0.011972324918845 0.0373550961757093 0.00972513789992326 0.00983993641772046 0.0124056987004301 0.00424413964990161 0.0123623557199674 0.0401972487518224 0.00843490059678902 0.0174362245744215 0.0122082761027011 0.0247539861462096 0.00439842341256206 QERIKAERKRMRNRIAASKCRKRKLERSARLEEKVKTLKAQNSELASTANMLREQVAQLKQKVMNAAAAAAAAAAAAAAAAAAAAAAAAAAAAAAAAAAACAAAAAAAAAAAAAAA JUNB AAAAAAAAAAAAAAAAAAAAAAAAAAAAAAAAAAACAAAAAAAAAAAAAAA False 2 1 1 -1.358248 -1.3595877 -1.3511953 -1.349364 -1.3724844 -1.3651527 -1.3660377 -1.3723497 -1.3496388 -1.3490791 -1.3593137 0.009352228 0.036660735 4 1.925825 -1.368438 1.9443458 -1.3579446 2.0305388 1.2735872 2.049659 -1.2632291 2.098705 1.3295318 2.1994262 -1.215026 2.0260148 -1.3429183 2.0727525 -1.3353021 1.9637979 1.3149853 2.0763178 -1.2262182 1aS 1.1817726 2.667044 1.302718083 TRUE
caggagcggatcaaggcggagaggaagcgcatgaggaaccgcatcgctgcctccaagtgccgaaaaaggaagctggagagaagcgcccggctggaggaaaaagtgaaaaccttgaaagctcagaactcggagctggcgtccacggccaacatgctcagggaacaggtggcacagcttaaacagaaagtcatgaactaaatga 5  False 541 517 815 636 824 646 87 59 104 89 309 116 663.166666666667 -1.40671836835762 -1.41913344184203 -1.28072151216391 -1.24417365700664 -1.03396582365405 -1.31138358371146 0.0850310860110987 0.0895854500693565 0.0696036597346284 0.0771675637938172 0.0654242729878037 0.0860735700918782 -1.25589207265766 0.0315305879401843 0.0243868035246791 0.00934156772724665 0.0184360412472057 0.0102184221811076 0.0374947397528114 0.0077961741924279 0.0380933839779549 0.00903542712655195 0.0662336192418728 0.00718217905855031 0.0338904520836363 0.00900984198066266 0.0397002068098012 0.00349720450960559 QERIKAERKRMRNRIAASKCRKRKLERSARLEEKVKTLKAQNSELASTANMLREQVAQLKQKVMNAAAAAAAAAAAAAAAAAAAAAAAAAAAAAAAAAAAACAAAAAAAAAAAAAA JUND AAAAAAAAAAAAAAAAAAAAAAAAAAAAAAAAAAAACAAAAAAAAAAAAAA False 2 1 1 -1.1072779 -1.0958521 -1.1200187 -1.116176 -1.1559914 -1.120307 -1.1296743 -1.1238433 -1.097347 -1.0932156 -1.1159704 0.018949104 0.07428049 10 1.1388456 1.166961 1.1450752 -1.1179429 1.1921607 -1.1497931 1.2244141 1.1139513 1.2533709 1.2002418 1.2527989 -1.0891576 1.2119133 1.1598262 1.2339725 -1.1137667 1.1439631 1.1369699 1.2174594 -1.0457929 1aS 1.1817726 1.829703 1.129440319 TRUE
caggagcggatcaaggcggagaggaagcgcatgaggaaccgcatcgctgcctccaagtgccgaaaaaggaagctggagagaagcgcccggctggaggaaaaagtgaaaaccttgaaagctcagaactcggagctggcgtccacggccaacatgctcagggaacaggtggcacagcttaaacagaaagtcatgaactaaggaa 3  False 449 418 536 541 622 408 44 60 75 44 58 49 495.666666666667 -1.54947368073375 -1.356293243332 -1.25467209574936 -1.39248345870453 -1.43963148126549 -1.43146762347566 0.107395756950091 0.0917411585741753 0.0782499669859034 0.0954729385791871 0.0944771883314149 0.111375049668139 -1.38537560380253 0.0385990679659886 0.00870361656865543 0.0117985643160813 0.0256038087565824 0.0104643096503852 0.0404124855833214 0.00876463070332392 0.0207280255357073 0.0111787743020485 0.0217002487080795 0.0103715647504573 0.0213205282205958 0.0116583011141196 0.0253385846954733 0.00428120258376759 QERIKAERKRMRNRIAASKCRKRKLERSARLEEKVKTLKAQNSELASTANMLREQVAQLKQKVMNAAAAAAAAAAAAAAAAAAAAAAAAAAAAAAAAAAAAACAAAAAAAAAAAAA MAF AAAAAAAAAAAAAAAAAAAAAAAAAAAAAAAAAAAAACAAAAAAAAAAAAA False 2 1 1 -1.3989632 -1.3880395 -1.4145411 -1.4049975 -1.4186755 -1.4243946 -1.4186383 -1.4162111 -1.4003124 -1.4102203 -1.4094994 0.011238737 0.04405585 9 4.083606 -0.7551122 4.724349 -0.62189204 4.2165327 0.7955859 4.070509 -0.79437155 3.5388954 0.96886873 3.826826 -0.8993408 3.638246 -0.9399967 4.095187 -0.8181215 3.5978246 0.8733263 3.8268032 -0.8458315 1aS 1.1817726 4.5901833 0.8312447145 TRUE
caggagcggatcaaggcggagaggaagcgcatgaggaaccgcatcgctgcctccaagtgccgaaaaaggaagctggagagaagcgcccggctggaggaaaaagtgaaaaccttgaaagctcagaactcggagctggcgtccacggccaacatgctcagggaacaggtggcacagcttaaacagaaagtcatgaactaaggga 4  False 626 569 709 734 740 765 59 53 61 37 53 81 690.5 -1.56070789685261 -1.47477219926869 -1.39215010519866 -1.52321857970278 -1.51654597271161 -1.46907764557341 0.0945469973558776 0.0915148052660763 0.081134836329969 0.0980677130901108 0.0949894279875727 0.0911007307136575 -1.48318346479317 0.0373072047722144 0.00746941863399481 0.010386991636123 0.0120896946855963 0.0104384910195422 0.0250138339408452 0.00908775945854283 0.00542045846236094 0.0114825923163884 0.0132566906135728 0.0104277976555154 0.0173836593812032 0.00953606533546592 0.0144902588355102 0.00413791601405214 QERIKAERKRMRNRIAASKCRKRKLERSARLEEKVKTLKAQNSELASTANMLREQVAQLKQKVMNAAAAAAAAAAAAAAAAAAAAAAAAAAAAAAAAAAAAAACAAAAAAAAAAAA MAFA AAAAAAAAAAAAAAAAAAAAAAAAAAAAAAAAAAAAAACAAAAAAAAAAAA False 2 1 1 -1.418311 -1.4235429 -1.4324265 -1.4360651 -1.4246827 -1.4232734 -1.4241235 -1.4193637 -1.4280959 -1.4312885 -1.4261174 0.0057418263 0.02250796 2 4.353375 -0.77725476 4.1687994 -0.8339526 3.8682961 0.96350724 3.8320792 -1.0142202 4.6974163 0.7553548 5.2110977 -0.6564199 4.1238823 -0.8553705 5.0734954 -0.6715672 4.136195 0.88012344 4.3629007 -0.8324824 1aS 1.1817726 5.0110598 0.8240253213 TRUE
caggagcggatcaaggcggagaggaagcgcatgaggaaccgcatcgctgcctccaagtgccgaaaaaggaagctggagagaagcgcccggctggaggaaaaagtgaaaaccttgaaagctcagaactcggagctggcgtccacggccaacatgctcagggaacaggtggcacagcttaaacagaaagtcatgaactaacgaa 3  False 286 264 325 479 321 264 57 18 19 27 194 30 323.166666666667 -1.34487760680093 -1.56024790548535 -1.50137946347043 -1.49268373518879 -0.89485042155308 -1.44797833711786 0.103986310167329 0.14350699863785 0.12763243477608 0.113708987365736 0.0873076627353864 0.135409576974391 -1.29779001126581 0.0463493698728801 0.0311806678569654 0.0114240003827281 0.00234004391447312 0.0163688980396917 0.0127792602523266 0.0142958674574258 0.00899573476839952 0.0133140042067707 0.0815055004881142 0.00958450492932434 0.0195922518083887 0.0141741406787862 0.035053111103195 0.00514082470153478 QERIKAERKRMRNRIAASKCRKRKLERSARLEEKVKTLKAQNSELASTANMLREQVAQLKQKVMNAAAAAAAAAAAAAAAAAAAAAAAAAAAAAAAAAAAAAAACAAAAAAAAAAA MAFB AAAAAAAAAAAAAAAAAAAAAAAAAAAAAAAAAAAAAAACAAAAAAAAAAA False 2 1 1 -1.43041 -1.4328749 -1.441463 -1.4235886 -1.4391794 -1.4331852 -1.4402301 -1.4504583 -1.4285375 -1.4322059 -1.4352133 0.007701106 0.030188335 1 4.995025 -0.7258363 4.536867 -0.81074095 3.749123 1.0619419 4.666195 -0.7660837 4.5544014 0.85821474 5.649623 -0.6411042 4.0650287 -0.9659357 3.3814511 -1.2539537 4.616404 0.7907691 5.3462687 -0.6832974 1aS 1.1817726 5.1843443 0.855787781 TRUE
caggagcggatcaaggcggagaggaagcgcatgaggaaccgcatcgctgcctccaagtgccgaaaaaggaagctggagagaagcgcccggctggaggaaaaagtgaaaaccttgaaagctcagaactcggagctggcgtccacggccaacatgctcagggaacaggtggcacagcttaaacagaaagtcatgaactaaggta 4  False 473 471 607 505 548 543 57 35 25 29 30 46 524.5 -1.48987559762641 -1.53666800852967 -1.60039334583793 -1.48760008735065 -1.59487668080312 -1.5356643994499 0.0979903205576979 0.106917855388712 0.111327957349645 0.110336066570238 0.117976684759314 0.109719290243122 -1.53732908406886 0.0443083985827526 0.0152510988587043 0.0107652772538371 0.00502964743707149 0.0121954154856022 0.00168890268566105 0.0124696337993448 0.00959097099616593 0.0129190742834575 0.00465766236910017 0.0129513044009445 0.0104136204971175 0.0114849827451769 0.00848471576522086 0.00491445106037876 QERIKAERKRMRNRIAASKCRKRKLERSARLEEKVKTLKAQNSELASTANMLREQVAQLKQKVMNAAAAAAAAAAAAAAAAAAAAAAAAAAAAAAAAAAAAAAAACAAAAAAAAAA MAFF AAAAAAAAAAAAAAAAAAAAAAAAAAAAAAAAAAAAAAAACAAAAAAAAAA False 2 1 1 -1.4366126 -1.4328017 -1.4403125 -1.438901 -1.4369742 -1.4407413 -1.4292754 -1.437001 -1.4357533 -1.4466048 -1.4374979 0.004682815 0.018356636 10 4.7551436 -0.7938768 5.0606446 -0.7264851 4.2455573 0.92928314 4.1625204 -0.95437634 4.654252 0.82616395 4.609273 -0.82578766 5.3176003 -0.6844116 4.17719 -0.9091051 4.0430746 0.947779 3.7098489 -1.0930471 1aS 1.1817726 5.101816 0.8690315817 TRUE
caggagcggatcaaggcggagaggaagcgcatgaggaaccgcatcgctgcctccaagtgccgaaaaaggaagctggagagaagcgcccggctggaggaaaaagtgaaaaccttgaaagctcagaactcggagctggcgtccacggccaacatgctcagggaacaggtggcacagcttaaacagaaagtcatgaactaagtga 5  False 315 506 498 384 508 490 141 42 28 17 45 45 450.166666666667 -1.11168128354698 -1.50635510551653 -1.51240668316396 -1.55870304023885 -1.45459160464035 -1.51156474381877 0.082678050307319 0.0998241452038824 0.107622871607482 0.137525348354011 0.104408898396199 0.111602655389554 -1.40099554822938 0.0423381534403801 0.0567997602338087 0.00908306176874792 0.0084872406096623 0.0113862826917959 0.0115441222449761 0.0120546341577468 0.00126563950040187 0.0161026239784688 0.0200579486883866 0.0114618530606719 0.0129362774380702 0.0116821259837241 0.0236061038361572 0.00469592198600803 QERIKAERKRMRNRIAASKCRKRKLERSARLEEKVKTLKAQNSELASTANMLREQVAQLKQKVMNAAAAAAAAAAAAAAAAAAAAAAAAAAAAAAAAAAAAAAAAACAAAAAAAAA MAFG AAAAAAAAAAAAAAAAAAAAAAAAAAAAAAAAAAAAAAAAACAAAAAAAAA False 2 1 1 -1.4303335 -1.420582 -1.429958 -1.4407814 -1.4377877 -1.4426426 -1.439456 -1.4440339 -1.4284964 -1.4411693 -1.435524 0.0077010565 0.030188141 1 4.1231174 -0.87891126 5.0138683 -0.6820803 4.7250814 0.77611977 4.3557167 -0.926108 4.8147917 0.8033875 5.209354 -0.74063814 4.7708554 -0.8181889 3.721589 -1.0762362 4.0688972 0.8969408 4.282126 -0.90717435 1aS 1.1817726 5.1368456 0.850578546098 TRUE
caggagcggatcaaggcggagaggaagcgcatgaggaaccgcatcgctgcctccaagtgccgaaaaaggaagctggagagaagcgcccggctggaggaaaaagtgaaaaccttgaaagctcagaactcggagctggcgtccacggccaacatgctcagggaacaggtggcacagcttaaacagaaagtcatgaactaactga 5  False 516 573 618 690 834 635 39 68 33 23 46 41 644.333333333333 -1.62432446766182 -1.4084136867982 -1.52698889378359 -1.63625624779311 -1.59269457078676 -1.61674341329444 0.110953751829385 0.0849233674421205 0.100239560725961 0.117411980322068 0.0981529387409073 0.112015308806736 -1.5502138868413 0.041686683406075 0.000480462798338327 0.0121894478352426 0.0196587730929581 0.00968664912542256 0.00991079643229964 0.0112276434798334 -0.00781494203977878 0.013747581753633 0.00489721115041883 0.0107750831452347 0.00192658897388176 0.0117253209165894 0.00705560221850746 0.0046236644072351 QERIKAERKRMRNRIAASKCRKRKLERSARLEEKVKTLKAQNSELASTANMLREQVAQLKQKVMNAAAAAAAAAAAAAAAAAAAAAAAAAAAAAAAAAAAAAAAAAACAAAAAAAA MAFK AAAAAAAAAAAAAAAAAAAAAAAAAAAAAAAAAAAAAAAAAACAAAAAAAA False 2 1 1 -1.4693902 -1.4706236 -1.4648392 -1.4614859 -1.471173 -1.4756672 -1.473244 -1.4738542 -1.4683039 -1.4640616 -1.4692643 0.0046126014 0.018081397 7 3.6130252 -1.5398272 3.542447 -1.6351812 4.7460017 1.1185429 5.0076723 1.0371394 2.9012308 2.274884 2.9634814 -2.1074128 2.5649252 3.0035887 3.1105647 2.3112907 3.765994 1.5739137 4.8690705 1.0153385 1aS 1.1817726 4.336747 1.761711945 TRUE
caggagcggatcaaggcggagaggaagcgcatgaggaaccgcatcgctgcctccaagtgccgaaaaaggaagctggagagaagcgcccggctggaggaaaaagtgaaaaccttgaaagctcagaactcggagctggcgtccacggccaacatgctcagggaacaggtggcacagcttaaacagaaagtcatgaactaagaca 5  False 547 407 603 570 649 536 54 106 37 31 58 40 552 -1.54735002777652 -1.19307187050516 -1.48770138373335 -1.50246381185111 -1.45201791277085 -1.57351533762662 0.0984690310403713 0.0805198945391413 0.0963624014797311 0.106598649692173 0.0939573607445928 0.114564962147442 -1.43245707062947 0.0394504637364761 0.00893692239667326 0.0108178686836943 0.0442213955994613 0.00918437397749538 0.0143113160760399 0.0107933702107175 0.00785060117041989 0.0124814660944323 0.0203404847412023 0.0103144988536941 0.00645153351236669 0.0119922085765378 0.0201165597075988 0.00437563485802955 QERIKAERKRMRNRIAASKCRKRKLERSARLEEKVKTLKAQNSELASTANMLREQVAQLKQKVMNAAAAAAAAAAAAAAAAAAAAAAAAAAAAAAAAAAAAAAAAAAACAAAAAAA NFE2 AAAAAAAAAAAAAAAAAAAAAAAAAAAAAAAAAAAAAAAAAAACAAAAAAA False 2 1 1 -1.4395708 -1.4354857 -1.4340668 -1.4366988 -1.4431586 -1.443786 -1.4359167 -1.4402533 -1.4376354 -1.4361508 -1.4382722 0.003304382 0.012953178 8 5.756838 -0.6695577 4.7792196 -0.7830355 5.205806 0.72398317 4.6784496 -0.8347189 4.1455927 0.9730894 4.6014295 -0.8455619 4.7140083 -0.80694354 4.688317 -0.829398 4.8022327 0.8089843 5.3872857 -0.69585305 1aS 1.1817726 5.504224 0.797112533 TRUE
caggagcggatcaaggcggagaggaagcgcatgaggaaccgcatcgctgcctccaagtgccgaaaaaggaagctggagagaagcgcccggctggaggaaaaagtgaaaaccttgaaagctcagaactcggagctggcgtccacggccaacatgctcagggaacaggtggcacagcttaaacagaaagtcatgaactaagcta 5  False 363 376 272 497 320 362 41 36 17 67 21 38 365 -1.50854756509033 -1.46723299504975 -1.48249706120814 -1.25437728730987 -1.54203446942367 -1.47165445645766 0.112178902554295 0.108449091773729 0.134680365094888 0.0858763577899538 0.141324222131979 0.121340987575786 -1.42350429059605 0.0459700564391739 0.0131997849587213 0.0123240436520165 0.0129496420493596 0.0123700735336341 0.0148942423921967 0.0150852927932632 0.0368986571588292 0.0100551259435638 0.0104586014799966 0.0155143622131106 0.0171139289766629 0.0127014962045654 0.021109554280544 0.00509875328017633 QERIKAERKRMRNRIAASKCRKRKLERSARLEEKVKTLKAQNSELASTANMLREQVAQLKQKVMNAAAAAAAAAAAAAAAAAAAAAAAAAAAAAAAAAAAAAAAAAAAACAAAAAA NFE2L1 AAAAAAAAAAAAAAAAAAAAAAAAAAAAAAAAAAAAAAAAAAAACAAAAAA False 2 1 1 -1.4573158 -1.4613779 -1.4604892 -1.4632792 -1.4580274 -1.4655577 -1.4580617 -1.45801 -1.4491799 -1.4441427 -1.4575441 0.006418799 0.025161693 8 4.2491636 -1.0659208 3.9070644 -1.2232285 4.251221 1.1517968 3.998072 -1.3508756 4.161619 1.1328844 3.8717484 -1.2559414 4.178468 -1.1216257 4.4305387 -1.0403564 4.4971895 0.95331275 5.4503455 -0.7291968 1aS 1.1817726 4.927849 1.1025139082 TRUE
caggagcggatcaaggcggagaggaagcgcatgaggaaccgcatcgctgcctccaagtgccgaaaaaggaagctggagagaagcgcccggctggaggaaaaagtgaaaaccttgaaagctcagaactcggagctggcgtccacggccaacatgctcagggaacaggtggcacagcttaaacagaaagtcatgaactaatata 4  False 508 462 650 458 682 575 52 99 21 26 47 44 555.833333333333 -1.53690914374886 -1.2465155385537 -1.66902751862471 -1.49074575741959 -1.5277755029446 -1.5660296537424 0.100354101299288 0.0798022326602832 0.118984972414246 0.115725865374615 0.0994535218539713 0.110562675778866 -1.47146314654963 0.0413614730064511 0.0100839643768731 0.0110249636688388 0.0381254284239419 0.00910251501428448 -0.00599868110862578 0.0133272815647823 0.00922264949844379 0.0135501572402014 0.0120239295419788 0.0109178592185782 0.00723510538979719 0.0115732650180943 0.0157902139740917 0.00458759380562459 QERIKAERKRMRNRIAASKCRKRKLERSARLEEKVKTLKAQNSELASTANMLREQVAQLKQKVMNAAAAAAAAAAAAAAAAAAAAAAAAAAAAAAAAAAAAAAAAAAAAACAAAAA NFE2L2 AAAAAAAAAAAAAAAAAAAAAAAAAAAAAAAAAAAAAAAAAAAAACAAAAA False 2 1 1 -1.4275837 -1.4341264 -1.4404994 -1.43659 -1.4339782 -1.4303974 -1.4378517 -1.444308 -1.4234511 -1.4267281 -1.4335514 0.0065519577 0.025683675 10 4.958109 -0.7188084 4.473228 -0.82903224 5.1023073 0.77437353 4.2921495 -0.9090946 4.8145704 0.7819358 5.0276523 -0.7083632 4.429239 -0.8708425 4.3770604 -0.91712505 4.840437 0.7311626 5.1263995 -0.68921506 1aS 1.1817726 5.372421 0.7929952919 TRUE
caggagcggatcaaggcggagaggaagcgcatgaggaaccgcatcgctgcctccaagtgccgaaaaaggaagctggagagaagcgcccggctggaggaaaaagtgaaaaccttgaaagctcagaactcggagctggcgtccacggccaacatgctcagggaacaggtggcacagcttaaacagaaagtcatgaactaagata 5  False 468 515 579 547 497 557 66 30 38 48 29 38 527.166666666667 -1.44456064204026 -1.60336870386122 -1.46868174382613 -1.37171778796996 -1.57628398232644 -1.60030166038464 0.0936803628821181 0.112080156920547 0.0956893875730657 0.092861995029364 0.120526491327374 0.116012913575866 -1.49344823571997 0.0421874107795025 0.0202294279207364 0.0102917826365539 -0.00257846151525901 0.012784245216743 0.0164416699447779 0.0107179871968028 0.0231594448449594 0.0108730630806991 0.00669874106272275 0.0132312183610108 0.0036476468484907 0.0121437744236597 0.0133517452358467 0.00467920241470124 QERIKAERKRMRNRIAASKCRKRKLERSARLEEKVKTLKAQNSELASTANMLREQVAQLKQKVMNAAAAAAAAAAAAAAAAAAAAAAAAAAAAAAAAAAAAAAAAAAAAAACAAAA NFE2L3 AAAAAAAAAAAAAAAAAAAAAAAAAAAAAAAAAAAAAAAAAAAAAACAAAA False 2 1 1 -1.469649 -1.4548335 -1.463611 -1.460372 -1.4673157 -1.4696277 -1.4589994 -1.458548 -1.4593188 -1.465206 -1.4627482 0.0051027355 0.020002723 8 3.239221 -1.7296681 3.9642248 -1.1109936 3.9926205 1.2959714 3.525759 -1.4418161 3.739011 1.5064297 3.3918395 -1.5399026 3.6899843 -1.2866514 3.9551973 -1.1735227 3.479269 1.3935509 4.0085855 -1.2576071 1aS 1.1817726 4.3268766 1.373611335 TRUE
caggagcggatcaaggcggagaggaagcgcatgaggaaccgcatcgctgcctccaagtgccgaaaaaggaagctggagagaagcgcccggctggaggaaaaagtgaaaaccttgaaagctcagaactcggagctggcgtccacggccaacatgctcagggaacaggtggcacagcttaaacagaaagtcatgaactaaagaa 3  False 609 578 691 590 813 740 57 66 32 34 57 62 670.166666666667 -1.56271210952678 -1.4189728119066 -1.56724922713512 -1.48664338474518 -1.52276112560627 -1.53896263389151 0.0958565424258038 0.0855552455003897 0.100856824180758 0.10291160888516 0.0919818292757709 0.0978853784124236 -1.51189875079463 0.0389031232589298 0.00724923458938323 0.0105308590678644 0.0184543632458543 0.00975872329328547 0.00540131269178315 0.0112967819911498 0.00970298978033496 0.0120497563593239 0.0125744004034234 0.0100976279570542 0.0100683743187336 0.0102462555087688 0.0113053125893623 0.00431492677386708 QERIKAERKRMRNRIAASKCRKRKLERSARLEEKVKTLKAQNSELASTANMLREQVAQLKQKVMNAAAAAAAAAAAAAAAAAAAAAAAAAAAAAAAAAAAAAAAAAAAAAAACAAA NFIL3 AAAAAAAAAAAAAAAAAAAAAAAAAAAAAAAAAAAAAAAAAAAAAAACAAA False 2 1 1 -1.4553806 -1.4414188 -1.4546993 -1.4444959 -1.4504752 -1.4538013 -1.4492707 -1.4478168 -1.4440694 -1.4431509 -1.4484578 0.0050907442 0.019955717 10 3.0120358 -1.4708381 4.1681156 -0.9367253 3.7221403 1.2152969 4.369626 -0.953555 4.0245104 1.0718675 4.0148077 -1.0536802 4.156794 -1.0207493 3.937985 -1.0505561 3.7081175 1.1028965 4.5737557 -0.8622173 1aS 1.1817726 4.5970945 1.0738381861 TRUE
caggagcggatcaaggcggagaggaagcgcatgaggaaccgcatcgctgcctccaagtgccgaaaaaggaagctggagagaagcgcccggctggaggaaaaagtgaaaaccttgaaagctcagaactcggagctggcgtccacggccaacatgctcagggaacaggtggcacagcttaaacagaaagtcatgaactaattta 4  False 346 357 403 400 460 552 126 46 28 50 60 56 419.666666666667 -1.17115111063034 -1.38587040797747 -1.4525733544112 -1.27502333057301 -1.34180099350473 -1.48184610875192 0.0829759242329357 0.101177944566155 0.108942889165818 0.0958791571957682 0.0979192835397599 0.103646902983783 -1.33331380864798 0.0397355468678587 0.0502663682299211 0.00911578638254346 0.0222301364132109 0.0115407016674388 0.0182459401558133 0.0122024868261421 0.0344812448396556 0.0112263377928097 0.0324399336658946 0.0107494328259271 0.0160471069940829 0.0108493491866567 0.0311130011173324 0.004407254757239 QERIKAERKRMRNRIAASKCRKRKLERSARLEEKVKTLKAQNSELASTANMLREQVAQLKQKVMNAAAAAAAAAAAAAAAAAAAAAAAAAAAAAAAAAAAAAAAAAAAAAAAACAA NRL AAAAAAAAAAAAAAAAAAAAAAAAAAAAAAAAAAAAAAAAAAAAAAAACAA False 2 1 1 -1.3714299 -1.3745474 -1.3782679 -1.3731736 -1.3847405 -1.379694 -1.3894374 -1.3793939 -1.3753554 -1.3693388 -1.377538 0.006140846 0.024072116 8 3.321196 -0.83161306 3.251831 -0.8570775 3.06329 -0.93133974 3.7852995 -0.7453526 3.4290123 -0.8535969 3.7695575 -0.74748534 3.280076 -0.9082538 3.5464797 -0.8016447 3.2201033 -0.87942934 3.5548072 -0.76843095 1aS 1.1817726 4.050471 0.832422374 TRUE
caggagcggatcaaggcggagaggaagcgcatgaggaaccgcatcgctgcctccaagtgccgaaaaaggaagctggagagaagcgcccggctggaggaaaaagtgaaaaccttgaaagctcagaactcggagctggcgtccacggccaacatgctcagggaacaggtggcacagcttaaacagaaagtcatgaactaatgta 3  False 447 458 705 629 668 497 138 36 55 91 55 47 567.333333333333 -1.21874793809742 -1.52128188869482 -1.41981979138369 -1.23507545321591 -1.47591046772258 -1.50281737669755 0.077902959213891 0.106177911365765 0.0837680262712514 0.0769023258031765 0.0950631044987998 0.110052351524239 -1.36402273262046 0.036314454667111 0.0450373513110052 0.00855846730635086 0.00678464077672553 0.0121110149449899 0.0219146047599257 0.00938269808019369 0.0391586781675355 0.00900437083271805 0.0177175957125142 0.0104358857529734 0.0138519173426885 0.011519846287023 0.0277069311891271 0.00402780547151911 QERIKAERKRMRNRIAASKCRKRKLERSARLEEKVKTLKAQNSELASTANMLREQVAQLKQKVMNAAAAAAAAAAAAAAAAAAAAAAAAAAAAAAAAAAAAAAAAAAAAAAAAACA TEF AAAAAAAAAAAAAAAAAAAAAAAAAAAAAAAAAAAAAAAAAAAAAAAAACA False 2 1 1 -1.4448438 -1.4405922 -1.4395499 -1.4343102 -1.4400235 -1.449419 -1.4478118 -1.4437792 -1.4405534 -1.4418689 -1.4422753 0.004377325 0.017159114 3 3.8474379 -1.0431294 4.548071 0.85316026 4.471603 0.87711656 5.0416317 0.7610004 4.493864 0.87542 4.116147 0.98828524 4.3256755 -0.9674684 4.8104897 0.8308949 3.8588157 1.0295444 4.8643756 0.8027884 1aS 1.1817726 5.0661163 0.9028807825 TRUE
caggagcggatcaaggcggagaggaagcgcatgaggaaccgcatcgctgcctccaagtgccgaaaaaggaagctggagagaagcgcccggctggaggaaaaagtgaaaaccttgaaagctcagaactcggagctggcgtccacggccaacatgctcagggaacaggtggcacagcttaaacagaaagtcatgaactaaagga 4  False 535 686 629 773 781 729 77 54 58 66 80 64 688.833333333333 -1.43869498649162 -1.52088280572547 -1.37256214857488 -1.37919972835151 -1.41224584625583 -1.52501330250427 0.0881830731993655 0.0892834351587246 0.0830348529637451 0.0812489432995435 0.0840788554246532 0.0971858275968124 -1.43506475206287 0.0354019192101247 0.0208738324690345 0.00968784699023013 0.00683016154224003 0.0101839733296542 0.027207843889387 0.00930057672565068 0.0222833963634585 0.00951330935176154 0.0247066028529421 0.00923005128097329 0.0115285353344879 0.0101730292873007 0.0198273296023502 0.00392659190958357 QERIKAERKRMRNRIAASKCRKRKLERSARLEEKVKTLKAQNSELASTANMLREQVAQLKQKVMNAAAAAAAAAAAAAAAAAAAAAAAAAAAAAAAAAAAAAAAAAAAAAAAAAAC XBP1 AAAAAAAAAAAAAAAAAAAAAAAAAAAAAAAAAAAAAAAAAAAAAAAAAAC False 2 1 1 -1.2878658 -1.2773545 -1.3082138 -1.3084975 -1.3292474 -1.2939785 -1.3053274 -1.3056487 -1.2762898 -1.2855248 -1.2977949 0.016582336 0.06500276 1 1.1124877 -1.9087291 1.1279755 -1.820936 1.181887 -1.9104407 1.2290845 -1.8503463 1.2764357 1.8861272 1.2618186 -1.6982586 1.2050558 -1.856343 1.2501264 -1.7807348 1.1023526 1.8774891 1.1948959 -1.7586281 1aS 1.1817726 1.8225176 1.834803289 TRUE
caggagcggatcaaggcggagaggaagcgcatgaggaaccgcatcgctgcctccaagtgccgaaaaaggaagctggagagaacggcccggctggaggaaaaagtgaaaaccttgaaagctcagaactcggagctggcgtccacggccaacatgctcagggaacaggtggcacagcttaaacagaaagtcatgaactaacata 6  False 339 222 286 199 399 274 43 15 10 55 17 21 286.5 -1.47510667911324 -1.56272729263331 -1.64668347785448 -1.05816977954389 -1.66794604134275 -1.56555953124896 0.111147924852927 0.156202027320686 0.167082482331901 0.107972335555609 0.149402907939401 0.150925303766743 -1.43472383568367 0.0548629707076968 0.0168736213857123 0.0122107798037651 0.00205723655447571 0.0178169363381214 -0.00349596739110522 0.0187145926195416 0.0598722817096658 0.0126423087840759 -0.00336378299242901 0.0164012282855465 0.00728431595899851 0.0157982657901879 0.0198651422273796 0.00608510786203232 QERIKAERKRMRNRIAASKCRKRKLERTARLEEKVKTLKAQNSELASTANMLREQVAQLKQKVMNCAAAAAAAAAAAAAAAAAAAAAAAAAAAAAAAAAAAAAAAAAAAAAAAAAA ATF1 CAAAAAAAAAAAAAAAAAAAAAAAAAAAAAAAAAAAAAAAAAAAAAAAAAA False 2 1 1 -1.4759136 -1.4754609 -1.4734014 -1.4709994 -1.4733547 -1.479049 -1.473823 -1.4750656 -1.472684 -1.4760501 -1.47458 0.0022311574 0.008746137 7 1.8551548 -4.8720045 2.8203483 -2.91013 2.0117579 5.4176702 1.9821656 -4.8732057 2.037468 -4.474987 1.9953189 -5.486509 1.9425902 -4.648676 2.1128576 -4.6186824 2.543963 -3.4299583 2.4752696 -3.374235 1aT 0.7807505 3.2070172 4.410605744 TRUE
caggagcggatcaaggcggagaggaagcgcatgaggaaccgcatcgctgcctccaagtgccgaaaaaggaagctggagagaacggcccggctggaggaaaaagtgaaaaccttgaaagctcagaactcggagctggcgtccacggccaacatgctcagggaacaggtggcacagcttaaacagaaagtcatgaactaagtca 6  False 399 408 376 529 466 591 46 49 21 20 95 48 461.5 -1.5026362234492 -1.40514490878315 -1.5142924897086 -1.60183679290163 -1.21162667973609 -1.54824699355626 0.106906379461137 0.0975225399900068 0.121796911063169 0.12612454928241 0.088110497753131 0.107468955863654 -1.43434030569522 0.043100711245098 0.0138492086094123 0.0117448010023133 0.0200316210693674 0.0111237537459525 0.0113328966230586 0.0136422414908695 -0.00378482289232768 0.0147677225751907 0.0467302755774446 0.00967263895953346 0.00909652415169976 0.0112494266140553 0.0199076813264831 0.00478050082730821 QERIKAERKRMRNRIAASKCRKRKLERTARLEEKVKTLKAQNSELASTANMLREQVAQLKQKVMNACAAAAAAAAAAAAAAAAAAAAAAAAAAAAAAAAAAAAAAAAAAAAAAAAA ATF2 ACAAAAAAAAAAAAAAAAAAAAAAAAAAAAAAAAAAAAAAAAAAAAAAAAA False 2 1 1 -1.4084234 -1.4093652 -1.4058775 -1.4126714 -1.413084 -1.4145616 -1.4058968 -1.4247377 -1.4163399 -1.4129704 -1.4123929 0.00560891 0.021986928 7 2.7267363 -1.180891 3.1594167 -1.0219271 2.8355508 1.1328377 3.0389898 -1.1061058 3.0476873 1.0920987 3.1183727 -1.0487823 2.8820899 -1.1121647 2.7422404 -1.2805731 2.6637719 1.2766776 2.9120708 -1.1266428 1aT 0.7807505 3.9420204 1.1378701076 TRUE
caggagcggatcaaggcggagaggaagcgcatgaggaaccgcatcgctgcctccaagtgccgaaaaaggaagctggagagaacggcccggctggaggaaaaagtgaaaaccttgaaagctcagaactcggagctggcgtccacggccaacatgctcagggaacaggtggcacagcttaaacagaaagtcatgaactaacaaa 5  False 195 173 303 288 247 179 1706 2307 1821 1586 1706 1446 230.833333333333 -0.25492248771022 -0.114783033473695 -0.191774853970083 -0.240467905223269 -0.184736529673679 -0.175026570443009 0.0790366703338145 0.0860103049745343 0.0626099387148048 0.0743333154310712 0.087534934717457 0.100616037206691 -0.197959297795984 0.0322643116048471 0.150923811715155 0.00868301751153717 0.167214700443414 0.00981062892997896 0.159465593956583 0.00701282073757123 0.155615691679294 0.0087035695003534 0.159460743863805 0.00960945450836707 0.152839824257205 0.010532090106 0.157040463138817 0.00357858522200243 QERIKAERKRMRNRIAASKCRKRKLERTARLEEKVKTLKAQNSELASTANMLREQVAQLKQKVMNAACAAAAAAAAAAAAAAAAAAAAAAAAAAAAAAAAAAAAAAAAAAAAAAAA ATF3 AACAAAAAAAAAAAAAAAAAAAAAAAAAAAAAAAAAAAAAAAAAAAAAAAA False 2 1 1 -0.24718821 -0.25334895 -0.25614762 -0.24399197 -0.27829564 -0.26565993 -0.23462176 -0.25887132 -0.264122 -0.23617291 -0.25384206 0.013731899 0.053829044 5 -1.0926559 0.76433825 -1.1380614 0.74327826 -1.0958769 -0.7622614 -1.1824306 0.732386 -1.0111512 0.7646018 -1.1435034 -0.6927732 -1.1186005 0.79516053 -1.146148 0.7352906 -1.0397251 0.76453894 -1.275134 0.69381607 1aT 0.7807505 -0.09500112 0.744844505 TRUE
caggagcggatcaaggcggagaggaagcgcatgaggaaccgcatcgctgcctccaagtgccgaaaaaggaagctggagagaacggcccggctggaggaaaaagtgaaaaccttgaaagctcagaactcggagctggcgtccacggccaacatgctcagggaacaggtggcacagcttaaacagaaagtcatgaactaattaa 4  False 222 155 192 348 292 187 532 230 297 384 525 307 232.666666666667 -0.62813361274117 -0.716355608281815 -0.57542193149701 -0.679813152440659 -0.57705344745656 -0.650729748985944 0.0784712932603755 0.0957439986875741 0.0758211906991603 0.072955020221312 0.0844491922490512 0.103157400760407 -0.634042024968146 0.0339518227996512 0.109922606572562 0.0086209048363883 0.0985972794536636 0.0109208872550131 0.116494010907369 0.0084925880682372 0.104173456503435 0.0085421871096908 0.116392778068595 0.00927070630491674 0.103045090940163 0.010798110023728 0.108672494773598 0.00376575495609285 QERIKAERKRMRNRIAASKCRKRKLERTARLEEKVKTLKAQNSELASTANMLREQVAQLKQKVMNAAACAAAAAAAAAAAAAAAAAAAAAAAAAAAAAAAAAAAAAAAAAAAAAAA ATF4 AAACAAAAAAAAAAAAAAAAAAAAAAAAAAAAAAAAAAAAAAAAAAAAAAA False 2 1 1 -0.73104525 -0.75424874 -0.7830279 -0.73631465 -0.7417242 -0.74219567 -0.71336335 -0.78690153 -0.7621259 -0.7093476 -0.7460295 0.02609988 0.10231153 6 0.2985971 -1.0418731 0.32294106 -1.0882503 0.361493 -1.17256 0.3602271 0.8789332 0.36771715 0.88987327 0.37777317 -0.8762594 0.25170732 1.0387791 0.41102397 1.0314865 0.39219385 0.97990066 0.2923516 -0.8558752 1aT 0.7807505 1.3729302 0.9853790727 TRUE
caggagcggatcaaggcggagaggaagcgcatgaggaaccgcatcgctgcctccaagtgccgaaaaaggaagctggagagaacggcccggctggaggaaaaagtgaaaaccttgaaagctcagaactcggagctggcgtccacggccaacatgctcagggaacaggtggcacagcttaaacagaaagtcatgaactaagcga 6  False 273 294 384 248 273 279 92 17 23 16 30 28 291.833333333333 -1.19349475016944 -1.6053952367599 -1.49452787058108 -1.45578205768379 -1.39176122409363 -1.48507360065414 0.0927315277801644 0.14526483267662 0.117502449608678 0.146529194671226 0.128881856355588 0.137258978298041 -1.39793652843935 0.0502541768629495 0.0478116821636932 0.0101875430251049 -0.00280961477403666 0.0165694025894658 0.0135466942042856 0.0131612269912078 0.0133164934078038 0.0171568700017751 0.0269553741055181 0.0141484578654279 0.0157092658658262 0.0143677287182636 0.0239453939827585 0.00557392504970198 QERIKAERKRMRNRIAASKCRKRKLERTARLEEKVKTLKAQNSELASTANMLREQVAQLKQKVMNAAAACAAAAAAAAAAAAAAAAAAAAAAAAAAAAAAAAAAAAAAAAAAAAAA ATF5 AAAACAAAAAAAAAAAAAAAAAAAAAAAAAAAAAAAAAAAAAAAAAAAAAA False 2 1 1 -1.4380988 -1.4418155 -1.4319202 -1.4351461 -1.4401205 -1.442709 -1.4271919 -1.4305906 -1.4374671 -1.4305652 -1.4355625 0.0053146235 0.020833325 6 3.63045 -1.0506134 4.3618226 -0.897829 3.5775368 1.0383021 4.7459784 -0.8133512 3.616671 1.0885619 4.1482153 -0.930547 3.6366818 -0.9879068 4.742375 -0.76722527 3.9976718 0.970585 4.734995 -0.7636189 1aT 0.7807505 5.148567 0.9308540464 TRUE
caggagcggatcaaggcggagaggaagcgcatgaggaaccgcatcgctgcctccaagtgccgaaaaaggaagctggagagaacggcccggctggaggaaaaagtgaaaaccttgaaagctcagaactcggagctggcgtccacggccaacatgctcagggaacaggtggcacagcttaaacagaaagtcatgaactaatgga 4  False 516 518 660 625 558 583 55 73 439 35 37 144 576.666666666667 -1.5252470913817 -1.36132852654123 -0.813998544825613 -1.49447106344806 -1.53901529678698 -1.21619842592086 0.098353046159732 0.0843994065190555 0.0570698712439567 0.101357982895892 0.109720833543181 0.084171837074223 -1.19640732605253 0.0338575669629088 0.0113651646665214 0.0108051265129347 0.0250294671688187 0.00962688435431145 0.0897714959873106 0.00639228826549711 0.00878645934950664 0.0118678447669681 0.010790041746661 0.0120449893743172 0.0438540591430659 0.00881077606576924 0.0462979373841515 0.00375530060180242 QERIKAERKRMRNRIAASKCRKRKLERTARLEEKVKTLKAQNSELASTANMLREQVAQLKQKVMNAAAAACAAAAAAAAAAAAAAAAAAAAAAAAAAAAAAAAAAAAAAAAAAAAA ATF6 AAAAACAAAAAAAAAAAAAAAAAAAAAAAAAAAAAAAAAAAAAAAAAAAAA False 2 1 1 -1.4356598 -1.4451541 -1.4382956 -1.4370154 -1.4451381 -1.4423461 -1.4391301 -1.442694 -1.4364152 -1.4421008 -1.4403948 0.0035408363 0.013880079 4 4.63741 -0.80877334 4.177256 -0.9626138 4.9908333 0.77843356 4.7818623 -0.8186387 4.058265 1.0109104 4.6460648 -0.8286521 4.1174536 -0.9457034 4.2829657 -0.9251499 5.329472 0.72244847 4.602677 -0.8499236 1aT 0.7807505 5.591754 0.86512472328 TRUE
caggagcggatcaaggcggagaggaagcgcatgaggaaccgcatcgctgcctccaagtgccgaaaaaggaagctggagagaacggcccggctggaggaaaaagtgaaaaccttgaaagctcagaactcggagctggcgtccacggccaacatgctcagggaacaggtggcacagcttaaacagaaagtcatgaactaaacaa 5  False 282 212 278 152 286 200 30 18 13 6 33 46 235 -1.52580509162534 -1.50014898142613 -1.56449812564236 -1.59004806464224 -1.37753908457316 -1.23748495651587 0.12821629027797 0.146783469016556 0.149788414193051 0.223983317934405 0.124444396929863 0.127155094023431 -1.43997437679507 0.0579121528828262 0.0113038624144596 0.0140859209914318 0.00919513230429514 0.0167426234333532 0.00570945836315201 0.0167775167786987 -0.00240449947837287 0.026225849920142 0.0285166593589399 0.0136613201915167 0.0416258690404268 0.013310093945964 0.019282780233765 0.0064233068729008 QERIKAERKRMRNRIAASKCRKRKLERTARLEEKVKTLKAQNSELASTANMLREQVAQLKQKVMNAAAAAACAAAAAAAAAAAAAAAAAAAAAAAAAAAAAAAAAAAAAAAAAAAA ATF6B AAAAAACAAAAAAAAAAAAAAAAAAAAAAAAAAAAAAAAAAAAAAAAAAAA False 2 1 1 -1.4392617 -1.4397284 -1.4361374 -1.4432906 -1.4502939 -1.4465061 -1.4367085 -1.4304677 -1.4383141 -1.4316407 -1.439235 0.006175444 0.024207741 1 2.86688 -1.3415048 2.7264028 -1.4141649 3.0775483 1.2426001 3.0472572 -1.3525879 2.622924 1.6416059 2.9860709 -1.3303667 3.0550816 -1.2521416 3.6365833 -0.99974144 3.4654539 1.1267554 3.056736 -1.1908362 1aT 0.7807505 4.083421 1.2892304913 TRUE
caggagcggatcaaggcggagaggaagcgcatgaggaaccgcatcgctgcctccaagtgccgaaaaaggaagctggagagaacggcccggctggaggaaaaagtgaaaaccttgaaagctcagaactcggagctggcgtccacggccaacatgctcagggaacaggtggcacagcttaaacagaaagtcatgaactaagaaa 5  False 197 242 346 400 232 291 89 68 77 58 86 53 284.666666666667 -1.10901669726112 -1.17226544241316 -1.12350435966077 -1.23446047486177 -1.03733575757328 -1.30715089449206 0.0998334457285429 0.0982628984542504 0.0816003947316273 0.0922532886650337 0.106081452491708 0.114867511049826 -1.15948940456631 0.0396453030796749 0.0570924933320456 0.01096776412565 0.0465946477978972 0.0112082015591536 0.0551043354497195 0.00913990577397961 0.0392306850034404 0.0108017906220911 0.0658636729250384 0.0116454635533906 0.0343335133041634 0.0120238782028702 0.0503926761740471 0.00439724539795909 QERIKAERKRMRNRIAASKCRKRKLERTARLEEKVKTLKAQNSELASTANMLREQVAQLKQKVMNAAAAAAACAAAAAAAAAAAAAAAAAAAAAAAAAAAAAAAAAAAAAAAAAAA ATF7 AAAAAAACAAAAAAAAAAAAAAAAAAAAAAAAAAAAAAAAAAAAAAAAAAA False 2 1 1 -1.1143545 -1.1086639 -1.1209865 -1.1118693 -1.1403931 -1.1338019 -1.0958921 -1.1333026 -1.1396804 -1.1242409 -1.1223185 0.014695165 0.057605047 9 1.286274 -1.0522074 1.3382326 -0.98917377 1.3577116 1.0121257 1.4494343 -0.9305495 1.3256288 1.0903684 1.4006982 -1.0083544 1.1653607 -1.1049584 1.360364 -1.035341 1.3188567 1.0997854 1.4051554 -0.9821246 1aT 0.7807505 2.370099 1.0304988687 TRUE
caggagcggatcaaggcggagaggaagcgcatgaggaaccgcatcgctgcctccaagtgccgaaaaaggaagctggagagaacggcccggctggaggaaaaagtgaaaaccttgaaagctcagaactcggagctggcgtccacggccaacatgctcagggaacaggtggcacagcttaaacagaaagtcatgaactaactaa 5  False 176 207 213 190 310 190 18 17 15 11 15 15 214.333333333333 -1.5371611831491 -1.50926971183467 -1.44875995832399 -1.485377138008 -1.63086017334872 -1.55671325162742 0.16176460679227 0.150217571403345 0.143655646135108 0.172964084741474 0.160166738346852 0.176218664819467 -1.52456139413603 0.0651499685057464 0.0100562751723982 0.017771559803719 0.00815479066575434 0.017134328871839 0.0186730714341676 0.016090597035631 0.00985125259382261 0.0202520891726993 0.000707448254184284 0.0175828655252388 0.00821030963419761 0.0184458751086075 0.0099008397808921 0.00722608674761132 QERIKAERKRMRNRIAASKCRKRKLERTARLEEKVKTLKAQNSELASTANMLREQVAQLKQKVMNAAAAAAAACAAAAAAAAAAAAAAAAAAAAAAAAAAAAAAAAAAAAAAAAAA BACH1 AAAAAAAACAAAAAAAAAAAAAAAAAAAAAAAAAAAAAAAAAAAAAAAAAA False 2 1 1 -1.4090469 -1.4217322 -1.4012228 -1.3974863 -1.4077674 -1.4019271 -1.3922533 -1.4015214 -1.4115644 -1.3985654 -1.4043087 0.008422603 0.033016603 5 4.3736944 -0.7384144 3.3609533 -1.0239766 3.9270818 0.80029154 3.9901578 -0.78227496 3.8905964 0.8330188 3.6716874 -0.83999205 3.3940666 -0.88822186 3.8794575 -0.804006 3.2924225 1.0074649 4.557464 -0.67314315 1aT 0.7807505 4.8630857 0.83908040332 TRUE
caggagcggatcaaggcggagaggaagcgcatgaggaaccgcatcgctgcctccaagtgccgaaaaaggaagctggagagaacggcccggctggaggaaaaagtgaaaaccttgaaagctcagaactcggagctggcgtccacggccaacatgctcagggaacaggtggcacagcttaaacagaaagtcatgaactaatcta 5  False 245 298 335 412 379 239 27 16 16 54 35 23 318 -1.51563474239052 -1.62570694843691 -1.55852508374328 -1.26206840461718 -1.44245638726206 -1.49760095926139 0.134974591144197 0.148564260160606 0.136396370948562 0.0935009299893155 0.117161724788599 0.14878579097564 -1.44353247469386 0.0508751177347911 0.0124211832749086 0.0148283921066981 -0.00512643792976034 0.016945746548906 0.00637848748146935 0.0152774993611574 0.0359981164842823 0.0109478749574181 0.0213901347432714 0.0128618393114919 0.014397951354695 0.0155743100260333 0.0188881350073305 0.00564279649673374 QERIKAERKRMRNRIAASKCRKRKLERTARLEEKVKTLKAQNSELASTANMLREQVAQLKQKVMNAAAAAAAAACAAAAAAAAAAAAAAAAAAAAAAAAAAAAAAAAAAAAAAAAA BACH2 AAAAAAAAACAAAAAAAAAAAAAAAAAAAAAAAAAAAAAAAAAAAAAAAAA False 2 1 1 -1.4581745 -1.4546065 -1.4517059 -1.4576848 -1.4482352 -1.451753 -1.4473937 -1.4536835 -1.4513535 -1.4484614 -1.4523052 0.0037655847 0.014761092 2 3.2026894 -1.4289539 2.9797482 -1.4744207 4.463071 0.9799395 3.5906365 1.3531338 3.8428655 1.0980812 4.467764 -0.92915154 3.9190805 1.0637416 3.8944097 -1.1251874 4.155762 1.0549943 5.370966 0.7671454 1aT 0.7807505 5.0180264 1.12747493771 TRUE
caggagcggatcaaggcggagaggaagcgcatgaggaaccgcatcgctgcctccaagtgccgaaaaaggaagctggagagaacggcccggctggaggaaaaagtgaaaaccttgaaagctcagaactcggagctggcgtccacggccaacatgctcagggaacaggtggcacagcttaaacagaaagtcatgaactaaacta 6  False 559 495 406 540 618 624 8791 7534 5088 6128 6357 8397 540.333333333333 -0.0859100694240434 -0.0785608680336234 0.0159616428517966 -0.0428614182851751 -0.0686322010559671 -0.0226789298259576 0.0561626540013491 0.0588673354190451 0.0577035082557476 0.0594933012120586 0.0630742442698661 0.0687644151847486 -0.0480046069578327 0.0246085908769215 0.169491620574611 0.00617006392258759 0.171346324256143 0.00671460918623472 0.182733765795863 0.00646326074794307 0.178753120472999 0.00696597587369513 0.172206503801568 0.00692419641274989 0.16878697466146 0.00719798788461925 0.173672637014882 0.00272945354374848 QERIKAERKRMRNRIAASKCRKRKLERTARLEEKVKTLKAQNSELASTANMLREQVAQLKQKVMNAAAAAAAAAACAAAAAAAAAAAAAAAAAAAAAAAAAAAAAAAAAAAAAAAA BATF AAAAAAAAAACAAAAAAAAAAAAAAAAAAAAAAAAAAAAAAAAAAAAAAAA False 2 1 1 -0.09865236 -0.09140158 -0.10269952 -0.09705508 -0.11213684 -0.10833049 -0.06959152 -0.09496093 -0.106666446 -0.09371436 -0.09752091 0.011930208 0.046766415 7 -1.8887424 -0.67549956 -1.9549227 -0.6851399 -1.8220949 -0.7120695 -1.8749287 -0.7008822 -1.6121999 -0.78256917 -1.7944212 -0.69739187 -1.8516483 -0.75939703 -1.9793826 -0.67931414 -1.7995994 -0.6988256 -2.0648265 -0.6390232 1aT 0.7807505 -0.834949 0.70301121 TRUE
caggagcggatcaaggcggagaggaagcgcatgaggaaccgcatcgctgcctccaagtgccgaaaaaggaagctggagagaacggcccggctggaggaaaaagtgaaaaccttgaaagctcagaactcggagctggcgtccacggccaacatgctcagggaacaggtggcacagcttaaacagaaagtcatgaactaaccga 6  False 225 308 263 399 292 204 870 1207 606 900 858 492 281.833333333333 -0.490247671113406 -0.450292190840377 -0.462776469059197 -0.484407088619986 -0.433868892443606 -0.535905380137066 0.0764651359481002 0.0700949907900236 0.0669887803123179 0.067299755876195 0.0831679947774459 0.0982970562167744 -0.472457510960326 0.0306245269002974 0.125070841444957 0.00840050715263198 0.128945380894914 0.00799527387671535 0.129111215958081 0.00750328649735192 0.127053241259313 0.00788002121563434 0.132111364849278 0.00913005835836414 0.115064453187522 0.0102893483183291 0.126594586557697 0.00339670905545543 QERIKAERKRMRNRIAASKCRKRKLERTARLEEKVKTLKAQNSELASTANMLREQVAQLKQKVMNAAAAAAAAAAACAAAAAAAAAAAAAAAAAAAAAAAAAAAAAAAAAAAAAAA BATF2 AAAAAAAAAAACAAAAAAAAAAAAAAAAAAAAAAAAAAAAAAAAAAAAAAA False 2 1 1 -0.5155919 -0.5145424 -0.51711565 -0.51932573 -0.5549306 -0.53363943 -0.47483814 -0.5288583 -0.5368153 -0.503722 -0.51993793 0.021421498 0.083972275 10 -0.16833133 -1.0750997 -0.1994744 -1.0104672 -0.19394624 0.99205846 -0.1915232 -0.9628558 -0.099102736 1.0440123 -0.15225786 -0.95512176 -0.27215165 -1.0567551 -0.17808235 -0.9880196 -0.13006544 1.0313388 -0.23130798 -0.9569835 1aT 0.7807505 0.84770316 1.0072712329 TRUE
caggagcggatcaaggcggagaggaagcgcatgaggaaccgcatcgctgcctccaagtgccgaaaaaggaagctggagagaacggcccggctggaggaaaaagtgaaaaccttgaaagctcagaactcggagctggcgtccacggccaacatgctcagggaacaggtggcacagcttaaacagaaagtcatgaactaaaaca 6  False 270 227 221 418 352 300 9080 11462 4745 11426 9257 9196 298 0.133148384892257 0.249989612532356 0.168156453206491 0.197397580934221 0.204989513887907 0.223097784872065 0.0695017393449613 0.0767751041039682 0.0676630662037885 0.0643789160970744 0.0758605448710142 0.0835970009506358 0.192395475552798 0.0294470911889169 0.193557517921313 0.00763550409279325 0.208821913379486 0.00875723039986366 0.199780818454194 0.00757881198387726 0.20688466398972 0.00753802473842156 0.202244287353261 0.00832785741225406 0.194513912205608 0.00875060448658683 0.200336530953703 0.00326611417129336 QERIKAERKRMRNRIAASKCRKRKLERTARLEEKVKTLKAQNSELASTANMLREQVAQLKQKVMNAAAAAAAAAAAACAAAAAAAAAAAAAAAAAAAAAAAAAAAAAAAAAAAAAA BATF3 AAAAAAAAAAAACAAAAAAAAAAAAAAAAAAAAAAAAAAAAAAAAAAAAAA False 2 1 1 0.1705929 0.17745805 0.17074597 0.18658328 0.16904247 0.166332 0.17036021 0.16878033 0.17536104 0.18016267 0.17354189 0.006272468 0.024588075 3 -3.6404114 0.7303225 -3.7575288 0.76337874 -3.6728806 -0.7593894 -3.829155 0.77395785 -3.4308727 -0.8033745 -3.8110032 0.6925307 -3.7737215 0.73090553 -3.8106031 0.7454422 -3.5455854 -0.7727252 -3.9016697 0.73079693 1aT 0.7807505 -2.6880155 0.750282386 TRUE
caggagcggatcaaggcggagaggaagcgcatgaggaaccgcatcgctgcctccaagtgccgaaaaaggaagctggagagaacggcccggctggaggaaaaagtgaaaaccttgaaagctcagaactcggagctggcgtccacggccaacatgctcagggaacaggtggcacagcttaaacagaaagtcatgaactaaatca 6  False 252 289 232 442 320 241 53 70 20 37 29 30 296 -1.32937109729744 -1.21295043873086 -1.39159136734382 -1.38460218643797 -1.44794730459432 -1.42076575988592 0.10814161077933 0.0940824333010779 0.128074539818771 0.10322896128333 0.127108317104098 0.137143983041458 -1.34649921095331 0.0462076067368907 0.0328842225865985 0.0118805042793032 0.0419539782640693 0.0107313634362726 0.0250764171104775 0.0143453868065133 0.0216508311515392 0.0120869146461237 0.0207873500324143 0.0139537613729818 0.0224407571101281 0.0143556914681619 0.0296505466749783 0.00512510109119746 QERIKAERKRMRNRIAASKCRKRKLERTARLEEKVKTLKAQNSELASTANMLREQVAQLKQKVMNAAAAAAAAAAAAACAAAAAAAAAAAAAAAAAAAAAAAAAAAAAAAAAAAAA CEBPA AAAAAAAAAAAAACAAAAAAAAAAAAAAAAAAAAAAAAAAAAAAAAAAAAA False 2 1 1 -1.438641 -1.4339781 -1.4378856 -1.4359357 -1.4374417 -1.4350982 -1.4372282 -1.4401759 -1.4364712 -1.4294034 -1.4362259 0.0029755945 0.011664331 8 4.118332 -0.92971534 4.5388503 0.8162471 4.0493402 0.95650005 3.7338107 1.0399063 3.6504302 1.0569477 3.8501403 0.95209175 3.986757 0.9631187 4.650861 0.83559185 4.479695 0.8598434 4.8840733 0.7350532 1aT 0.7807505 5.223556 0.9145015403 TRUE
caggagcggatcaaggcggagaggaagcgcatgaggaaccgcatcgctgcctccaagtgccgaaaaaggaagctggagagaacggcccggctggaggaaaaagtgaaaaccttgaaagctcagaactcggagctggcgtccacggccaacatgctcagggaacaggtggcacagcttaaacagaaagtcatgaactaatcaa 4  False 157 125 194 153 222 191 53 43 23 24 52 23 173.666666666667 -1.19299634615112 -1.11683673552444 -1.30151745463882 -1.21296903674015 -1.17114514444289 -1.43067121876369 0.11746593472997 0.126405406549435 0.123883453792929 0.13859748646806 0.117244221597032 0.153336953292092 -1.22527295380499 0.052160275599833 0.0478664371375631 0.0129048802785034 0.0529170352782672 0.0144182320800608 0.0351654255953631 0.0138759511929624 0.0417470832599867 0.0162281589224638 0.0511742781129407 0.012870895688015 0.0214038927260975 0.0160507077548113 0.0430963160334805 0.00578533934717807 QERIKAERKRMRNRIAASKCRKRKLERTARLEEKVKTLKAQNSELASTANMLREQVAQLKQKVMNAAAAAAAAAAAAAACAAAAAAAAAAAAAAAAAAAAAAAAAAAAAAAAAAAA CEBPB AAAAAAAAAAAAAACAAAAAAAAAAAAAAAAAAAAAAAAAAAAAAAAAAAA False 2 1 1 -1.3636992 -1.3512683 -1.3597004 -1.3418641 -1.3623036 -1.3522437 -1.3498889 -1.3439205 -1.3699688 -1.3734317 -1.3568289 0.010668794 0.041821674 2 2.2908187 -1.1725204 2.602686 -0.9859574 2.3944402 1.1123319 2.8976638 -0.87131345 2.5771754 1.0430447 2.652463 -0.96407133 2.1764028 -1.181548 2.7702181 -0.9046606 2.270472 1.2221615 2.3033335 -1.2039356 1aT 0.7807505 3.522895 1.06615448174 TRUE
caggagcggatcaaggcggagaggaagcgcatgaggaaccgcatcgctgcctccaagtgccgaaaaaggaagctggagagaacggcccggctggaggaaaaagtgaaaaccttgaaagctcagaactcggagctggcgtccacggccaacatgctcagggaacaggtggcacagcttaaacagaaagtcatgaactaagcaa 5  False 294 256 376 362 369 330 49 96 41 26 39 39 331.166666666667 -1.3964144794798 -1.093197371682 -1.32516463558607 -1.42645929817164 -1.40311808005833 -1.43626938175446 0.108363068123784 0.0907672019163559 0.0962146995238877 0.118578483624881 0.113931227860926 0.121883301223036 -1.32252394449631 0.0434357400364651 0.0255187951329444 0.0119048337202049 0.0556134217969238 0.0103532168299775 0.0325167496129862 0.0107768263941896 0.0167498486116731 0.0138841657672688 0.0257086354050997 0.0125072001795145 0.0208178990944287 0.0127582634591414 0.0323097552546427 0.00481766043252203 QERIKAERKRMRNRIAASKCRKRKLERTARLEEKVKTLKAQNSELASTANMLREQVAQLKQKVMNAAAAAAAAAAAAAAACAAAAAAAAAAAAAAAAAAAAAAAAAAAAAAAAAAA CEBPD AAAAAAAAAAAAAAACAAAAAAAAAAAAAAAAAAAAAAAAAAAAAAAAAAA False 2 1 1 -1.3665015 -1.3672476 -1.3743783 -1.3764364 -1.3797519 -1.3677889 -1.3606988 -1.3790452 -1.3806094 -1.373738 -1.3726196 0.0067217583 0.026349293 2 4.671296 -0.5807748 5.245167 -0.5172576 4.1514626 0.67700124 4.385006 -0.6515945 3.9503217 0.72635317 4.5235443 -0.59629536 4.1528177 -0.6427585 4.380178 -0.6481863 4.389784 0.65842545 4.7320204 -0.5866899 1aT 0.7807505 5.4874873 0.628533684 TRUE
caggagcggatcaaggcggagaggaagcgcatgaggaaccgcatcgctgcctccaagtgccgaaaaaggaagctggagagaacggcccggctggaggaaaaagtgaaaaccttgaaagctcagaactcggagctggcgtccacggccaacatgctcagggaacaggtggcacagcttaaacagaaagtcatgaactaataca 5  False 288 156 443 212 357 357 44 37 40 32 57 67 302.166666666667 -1.42149177052359 -1.21870563884503 -1.37849904206832 -1.22348178532632 -1.28286124874652 -1.29819821708467 0.112359344021521 0.124069696127198 0.0957118084105046 0.120556163301714 0.103737911694639 0.105298626421417 -1.31166022872298 0.044488281892916 0.0227637884208009 0.0123438670632649 0.0412975204971243 0.0141518129777539 0.0265428636855692 0.0107204985123698 0.0405161622734972 0.0141157291304382 0.0389102508920051 0.0113881931418614 0.0352706442801227 0.0110222450843516 0.0335147006196213 0.00493440275695669 QERIKAERKRMRNRIAASKCRKRKLERTARLEEKVKTLKAQNSELASTANMLREQVAQLKQKVMNAAAAAAAAAAAAAAAACAAAAAAAAAAAAAAAAAAAAAAAAAAAAAAAAAA CEBPE AAAAAAAAAAAAAAAACAAAAAAAAAAAAAAAAAAAAAAAAAAAAAAAAAA False 2 1 1 -1.2607688 -1.2599746 -1.2619009 -1.2468318 -1.271685 -1.2626762 -1.2499257 -1.2713064 -1.2669542 -1.2516297 -1.2603654 0.008613439 0.033764683 1 1.7478709 -1.1279981 1.8060545 -1.0845661 1.8582492 1.0660962 2.0123937 -0.95057005 1.8812923 -1.0818352 2.041017 -0.9635463 1.673615 -1.1456221 1.8800611 -1.0741974 1.8829179 -1.0713536 1.9291284 -0.99320555 1aT 0.7807505 2.9005876 1.0558990648 TRUE
caggagcggatcaaggcggagaggaagcgcatgaggaaccgcatcgctgcctccaagtgccgaaaaaggaagctggagagaacggcccggctggaggaaaaagtgaaaaccttgaaagctcagaactcggagctggcgtccacggccaacatgctcagggaacaggtggcacagcttaaacagaaagtcatgaactaacaca 6  False 434 436 560 417 485 459 55 40 59 97 41 42 465.166666666667 -1.47536933866495 -1.4789294998754 -1.33488386023768 -1.10528729917746 -1.46822133742147 -1.51265074026291 0.0999705584014854 0.103047234088377 0.0833242161238109 0.0817243738857003 0.108017263715431 0.114669571166802 -1.36288356349797 0.0392308709718614 0.0168447654448249 0.0109828274087461 0.0116154987899436 0.0117539192100419 0.031428117654721 0.00933298774555029 0.0543553663879571 0.00956897676179448 0.0185616969627862 0.0118579740207965 0.012822599611732 0.0120031586362737 0.0278332817475097 0.00435127880072594 QERIKAERKRMRNRIAASKCRKRKLERTARLEEKVKTLKAQNSELASTANMLREQVAQLKQKVMNAAAAAAAAAAAAAAAAACAAAAAAAAAAAAAAAAAAAAAAAAAAAAAAAAA CREB3 AAAAAAAAAAAAAAAAACAAAAAAAAAAAAAAAAAAAAAAAAAAAAAAAAA False 2 1 1 -1.4432064 -1.4459958 -1.4470161 -1.4369346 -1.4460441 -1.4338467 -1.429965 -1.4402542 -1.4402945 -1.4402626 -1.440382 0.005564864 0.021814266 9 3.3487837 -1.1829392 3.6904054 -1.0972506 3.5963995 1.1609883 3.7445352 -1.0447772 3.280344 1.2606862 4.2848234 -0.84878683 3.7475588 -0.97539735 4.41734 -0.88028276 4.163197 0.9523242 3.7823486 -1.0201969 1aT 0.7807505 4.834901 1.0423629519 TRUE
caggagcggatcaaggcggagaggaagcgcatgaggaaccgcatcgctgcctccaagtgccgaaaaaggaagctggagagaacggcccggctggaggaaaaagtgaaaaccttgaaagctcagaactcggagctggcgtccacggccaacatgctcagggaacaggtggcacagcttaaacagaaagtcatgaactaacgga 5  False 209 338 369 302 346 293 20 45 24 12 30 23 309.5 -1.55632399439186 -1.37690856749052 -1.47123336588172 -1.58824411244761 -1.46083615972597 -1.55841628016628 0.153027777587976 0.102624067159174 0.115912874845234 0.160593100525638 0.124413497291672 0.14535760069573 -1.47859004919509 0.0525015315962451 0.00795103687113377 0.0168117263408999 0.0232523545250185 0.0117056513458706 0.0161558675876246 0.0129831817304422 -0.00219327758936957 0.0188035903362636 0.0193724307495896 0.0136579280753464 0.00803204332077131 0.0152154605828342 0.0149997359748064 0.00582318964073577 QERIKAERKRMRNRIAASKCRKRKLERTARLEEKVKTLKAQNSELASTANMLREQVAQLKQKVMNAAAAAAAAAAAAAAAAAACAAAAAAAAAAAAAAAAAAAAAAAAAAAAAAAA CREB3L1 AAAAAAAAAAAAAAAAAACAAAAAAAAAAAAAAAAAAAAAAAAAAAAAAAA False 2 1 1 -1.4192823 -1.4099474 -1.400554 -1.4142299 -1.4183985 -1.4159012 -1.4078854 -1.4129757 -1.4154586 -1.4222964 -1.413693 0.006294522 0.024674527 10 2.862075 -1.1883669 3.2859063 -0.98536736 3.5414188 0.8847271 3.369304 -1.005964 3.050857 1.1221521 3.8990028 -0.84438604 3.6448863 -0.8878639 3.7689986 -0.87423927 4.254041 0.79567045 3.4580984 -0.99627775 1aT 0.7807505 4.5427866 0.9585014972 TRUE
caggagcggatcaaggcggagaggaagcgcatgaggaaccgcatcgctgcctccaagtgccgaaaaaggaagctggagagaacggcccggctggaggaaaaagtgaaaaccttgaaagctcagaactcggagctggcgtccacggccaacatgctcagggaacaggtggcacagcttaaacagaaagtcatgaactaaacga 6  False 215 386 301 268 425 265 24 27 16 15 29 36 310 -1.51193498637438 -1.55324060765334 -1.52827244988326 -1.49461678340097 -1.53066460260787 -1.39467673989441 0.142667567512517 0.119373383849878 0.13714081408156 0.148841437087957 0.122579930862548 0.128526440271872 -1.5036197163859 0.0538613826484415 0.0128276407602863 0.0156735472510107 0.0031393202203997 0.0136161355713578 0.00976702774288182 0.015360883027524 0.00876939723233358 0.0174276067832435 0.0117067684922336 0.0134566418889157 0.0251716528694527 0.0134536410648536 0.0122235788939531 0.00597401706080021 QERIKAERKRMRNRIAASKCRKRKLERTARLEEKVKTLKAQNSELASTANMLREQVAQLKQKVMNAAAAAAAAAAAAAAAAAAACAAAAAAAAAAAAAAAAAAAAAAAAAAAAAAA CREB3L2 AAAAAAAAAAAAAAAAAAACAAAAAAAAAAAAAAAAAAAAAAAAAAAAAAA False 2 1 1 -1.453181 -1.4539487 -1.4548043 -1.4546658 -1.453179 -1.4540708 -1.4456425 -1.4561603 -1.4528829 -1.4611051 -1.453964 0.003781172 0.014822194 4 3.0688145 -1.4103714 3.11346 -1.4012223 4.058939 1.1158556 3.13824 -1.4830081 3.0341904 -1.4633096 3.7115285 -1.1427094 3.0815933 -1.3318439 3.4686322 -1.2990365 2.7217317 -1.6381353 2.5544236 -1.851001 1aT 0.7807505 4.2244825 1.413649329 TRUE
caggagcggatcaaggcggagaggaagcgcatgaggaaccgcatcgctgcctccaagtgccgaaaaaggaagctggagagaacggcccggctggaggaaaaagtgaaaaccttgaaagctcagaactcggagctggcgtccacggccaacatgctcagggaacaggtggcacagcttaaacagaaagtcatgaactaagtta 6  False 296 300 319 341 340 380 31 18 14 24 13 35 329.333333333333 -1.53031915177836 -1.59527046669155 -1.58243765443415 -1.4320020428047 -1.699499959003 -1.51069309329216 0.126143914749161 0.141876486836254 0.144354195202472 0.122677565075798 0.167976087855753 0.123622597283261 -1.54223612780206 0.0552297102610581 0.0108079449727044 0.0138582485334305 -0.00165474894521075 0.0161829162988277 0.00370008569619559 0.0161688401945668 0.016100857471472 0.0143641206850438 -0.0068277249865098 0.0184401642607431 0.0130275183787994 0.0129403261137228 0.00794045266726895 0.00612578465570008 QERIKAERKRMRNRIAASKCRKRKLERTARLEEKVKTLKAQNSELASTANMLREQVAQLKQKVMNAAAAAAAAAAAAAAAAAAAACAAAAAAAAAAAAAAAAAAAAAAAAAAAAAA CREB3L3 AAAAAAAAAAAAAAAAAAAACAAAAAAAAAAAAAAAAAAAAAAAAAAAAAA False 2 1 1 -1.4433787 -1.4470546 -1.4439323 -1.4391565 -1.4484735 -1.4360142 -1.4430628 -1.437047 -1.4395887 -1.4348714 -1.4412581 0.0046402975 0.018189967 1 3.9395988 -1.0068929 3.552868 -1.1500343 3.589391 1.1319951 3.843932 -1.0355874 2.7637138 1.5303228 4.1969776 -0.8785528 3.0493767 -1.3169011 4.42987 -0.85752815 3.121621 1.2631042 4.3896794 -0.8467062 1aT 0.7807505 4.7170305 1.1017625135 TRUE
caggagcggatcaaggcggagaggaagcgcatgaggaaccgcatcgctgcctccaagtgccgaaaaaggaagctggagagaacggcccggctggaggaaaaagtgaaaaccttgaaagctcagaactcggagctggcgtccacggccaacatgctcagggaacaggtggcacagcttaaacagaaagtcatgaactaactta 6  False 360 359 346 461 404 364 35 20 26 25 21 28 382.333333333333 -1.55175706326707 -1.61559342682403 -1.43041401554643 -1.50324901321626 -1.60998041242235 -1.56446797576131 0.118670106808341 0.134285265445936 0.113026721382635 0.117288109710114 0.137916530274072 0.133212401389691 -1.53698519812012 0.0508748589481311 0.00845276275056506 0.0130371713681866 -0.0039728551381561 0.0153170356789673 0.0207279657624763 0.0126599091435367 0.0077586631932999 0.0137330779409894 0.00299959725064045 0.0151402708861131 0.00739857568409569 0.0139441490007277 0.0085228577590529 0.00564276779349878 QERIKAERKRMRNRIAASKCRKRKLERTARLEEKVKTLKAQNSELASTANMLREQVAQLKQKVMNAAAAAAAAAAAAAAAAAAAAACAAAAAAAAAAAAAAAAAAAAAAAAAAAAA CREB3L4 AAAAAAAAAAAAAAAAAAAAACAAAAAAAAAAAAAAAAAAAAAAAAAAAAA False 2 1 1 -1.4246452 -1.4315125 -1.4333155 -1.434551 -1.4387327 -1.4469495 -1.4270034 -1.4488434 -1.4307574 -1.4288174 -1.4345129 0.008086908 0.03170068 6 3.974161 -0.88155377 3.6753063 -0.9921008 3.4040697 -1.1014967 3.6017864 -1.0670782 3.4054108 -1.1439098 4.0922184 -0.9741724 3.2590497 -1.101111 2.867923 -1.4560816 3.9722197 -0.93224 3.80029 -0.9413313 1aT 0.7807505 4.6345716 1.0591075815 TRUE
caggagcggatcaaggcggagaggaagcgcatgaggaaccgcatcgctgcctccaagtgccgaaaaaggaagctggagagaacggcccggctggaggaaaaagtgaaaaccttgaaagctcagaactcggagctggcgtccacggccaacatgctcagggaacaggtggcacagcttaaacagaaagtcatgaactaacgta 5  False 1367 1409 1694 1569 1718 1664 5637 5411 3427 3752 3381 3668 1570.16666666667 -0.47170424542553 -0.455837284098507 -0.499562728373871 -0.468441795415204 -0.550712046626537 -0.562755034416919 0.0474382789635402 0.0462408046824894 0.0471336605808531 0.0465089129562454 0.0500128026999898 0.0588937843803384 -0.496160664874622 0.0199498388110636 0.12710803366588 0.00521159868220534 0.128312888633042 0.00527438399733442 0.124990856675273 0.00527935211476082 0.128922592009989 0.00544565453529288 0.119284497743486 0.00549033084828069 0.112253937229619 0.00616476916600136 0.12396555924878 0.00221272963220072 QERIKAERKRMRNRIAASKCRKRKLERTARLEEKVKTLKAQNSELASTANMLREQVAQLKQKVMNAAAAAAAAAAAAAAAAAAAAAACAAAAAAAAAAAAAAAAAAAAAAAAAAAA CREB5 AAAAAAAAAAAAAAAAAAAAAACAAAAAAAAAAAAAAAAAAAAAAAAAAAA False 2 1 1 -0.5053947 -0.5055079 -0.5160363 -0.5072001 -0.5442829 -0.52754307 -0.47698057 -0.52294993 -0.5285849 -0.50359845 -0.51380795 0.018463489 0.07237688 9 -0.20749354 -0.98478824 -0.23268521 -0.95613354 -0.20366472 -0.9569807 -0.23551518 0.90230715 -0.12736386 1.0044166 -0.16842175 -0.9460633 -0.2793091 1.0117706 -0.20202416 0.93872803 -0.15712988 0.9737135 -0.24633086 -0.8997804 1aT 0.7807505 0.82333374 0.957468196115 TRUE
caggagcggatcaaggcggagaggaagcgcatgaggaaccgcatcgctgcctccaagtgccgaaaaaggaagctggagagaacggcccggctggaggaaaaagtgaaaaccttgaaagctcagaactcggagctggcgtccacggccaacatgctcagggaacaggtggcacagcttaaacagaaagtcatgaactaattca 5  False 357 326 364 358 440 415 41 28 21 20 60 48 376.666666666667 -1.50374400329791 -1.49699239146133 -1.50512364208453 -1.49512619224409 -1.32884348085899 -1.44270187617051 0.112359550590568 0.119885363186974 0.122014090651575 0.130190942547477 0.0986554617171376 0.111749468803079 -1.45187682557425 0.0467382738262672 0.0137275072297282 0.0123438897570683 0.00955518372880587 0.0136745336818814 0.0123598818921322 0.0136665673655248 0.00870975136231555 0.0152438500853527 0.0338623900681613 0.0108302493676701 0.020144570938431 0.0116974938330545 0.0179626241483516 0.00518395985214374 QERIKAERKRMRNRIAASKCRKRKLERTARLEEKVKTLKAQNSELASTANMLREQVAQLKQKVMNAAAAAAAAAAAAAAAAAAAAAAACAAAAAAAAAAAAAAAAAAAAAAAAAAA CREBL2 AAAAAAAAAAAAAAAAAAAAAAACAAAAAAAAAAAAAAAAAAAAAAAAAAA False 2 1 1 -1.4598476 -1.4575548 -1.4639279 -1.45508 -1.4568806 -1.4515736 -1.4584181 -1.4477491 -1.468571 -1.4609915 -1.4580594 0.0059230514 0.023218362 5 3.228124 -1.4483044 3.2925801 -1.3800317 3.11118 -1.6737366 4.083359 -1.1460648 3.7491713 1.238321 4.2870016 -0.9667789 2.743681 -1.716472 3.826128 -1.0806121 2.3572505 2.5395837 3.2382932 -1.4578056 1aT 0.7807505 4.4210043 1.4647710606 TRUE
caggagcggatcaaggcggagaggaagcgcatgaggaaccgcatcgctgcctccaagtgccgaaaaaggaagctggagagaacggcccggctggaggaaaaagtgaaaaccttgaaagctcagaactcggagctggcgtccacggccaacatgctcagggaacaggtggcacagcttaaacagaaagtcatgaactaaagta 5  False 318 289 286 591 424 291 43 25 6 26 42 99 366.5 -1.45667620675246 -1.49503569261569 -1.79108435615826 -1.56042215720557 -1.42201542974837 -1.12061470401897 0.111913021850394 0.126329486523302 0.209578564825116 0.11324879652839 0.109240364490578 0.101770307500309 -1.41596377707834 0.0485877567139909 0.0188984044842233 0.0122948338333564 0.00977837147715815 0.0144095723827726 -0.0196700364714963 0.0234744983899569 0.00106435083310252 0.013260121194651 0.023634112555893 0.0119922441987073 0.0538593863223655 0.0106529145697391 0.0219459077899966 0.00538909462183646 QERIKAERKRMRNRIAASKCRKRKLERTARLEEKVKTLKAQNSELASTANMLREQVAQLKQKVMNAAAAAAAAAAAAAAAAAAAAAAAACAAAAAAAAAAAAAAAAAAAAAAAAAA CREBRF AAAAAAAAAAAAAAAAAAAAAAAACAAAAAAAAAAAAAAAAAAAAAAAAAA False 2 1 1 -1.4374663 -1.4338086 -1.4552817 -1.4535918 -1.4578404 -1.4583055 -1.4436929 -1.4458971 -1.451137 -1.4585612 -1.4495583 0.00894276 0.03505562 7 3.8267305 -0.9923183 3.8842778 -0.9527363 2.982012 1.5276351 2.9253805 -1.5690782 2.5019577 1.8795495 2.828399 -1.5659552 3.0189755 -1.3370934 3.8075156 -1.0684423 3.4101002 1.2827213 2.717998 -1.6826745 1aT 0.7807505 4.2196627 1.38582041304 TRUE
caggagcggatcaaggcggagaggaagcgcatgaggaaccgcatcgctgcctccaagtgccgaaaaaggaagctggagagaacggcccggctggaggaaaaagtgaaaaccttgaaagctcagaactcggagctggcgtccacggccaacatgctcagggaacaggtggcacagcttaaacagaaagtcatgaactaagtaa 5  False 159 269 239 170 226 272 27 31 29 6 23 22 222.5 -1.39102727523143 -1.41645366726606 -1.29496031545628 -1.62063498102772 -1.41413831670339 -1.54948432474932 0.141958647263877 0.118670002209565 0.112254922066408 0.222181080923846 0.14378176675071 0.148704449878336 -1.41370386694727 0.0564475330512046 0.0261106367253249 0.0155956648338083 0.0187417054811437 0.0135359054608925 0.0358998783449164 0.0125734613628618 -0.00598587279690044 0.0260148288593088 0.0244988502712675 0.0157841477940584 0.00896700520046617 0.0155657955606468 0.0221965649587335 0.00626085905905978 QERIKAERKRMRNRIAASKCRKRKLERTARLEEKVKTLKAQNSELASTANMLREQVAQLKQKVMNAAAAAAAAAAAAAAAAAAAAAAAAACAAAAAAAAAAAAAAAAAAAAAAAAA CREBZF AAAAAAAAAAAAAAAAAAAAAAAAACAAAAAAAAAAAAAAAAAAAAAAAAA False 2 1 1 -1.4596841 -1.4576957 -1.4607638 -1.4475846 -1.4565462 -1.4507155 -1.4441826 -1.4612126 -1.447438 -1.454573 -1.4540397 0.0061636916 0.024161672 6 3.54059 -1.3176403 3.1863995 -1.4284581 2.739085 1.7955427 3.5631669 -1.2044998 3.5933633 1.2864325 3.9404705 -1.0438776 4.144223 -0.9780389 3.1598964 -1.5246779 4.184757 1.0073605 4.8602004 -0.89915645 1aT 0.7807505 4.720543 1.24856848236 TRUE
caggagcggatcaaggcggagaggaagcgcatgaggaaccgcatcgctgcctccaagtgccgaaaaaggaagctggagagaacggcccggctggaggaaaaagtgaaaaccttgaaagctcagaactcggagctggcgtccacggccaacatgctcagggaacaggtggcacagcttaaacagaaagtcatgaactaaccta 6  False 144 184 150 199 217 151 13 11 9 6 20 13 174.166666666667 -1.57311550225127 -1.59626491573262 -1.49403667783774 -1.66368112478535 -1.44303265638698 -1.53084672538549 0.186625426024882 0.179031298042326 0.180274386760568 0.219942985154458 0.15111744525281 0.190131572783968 -1.53644029684601 0.0739615355390245 0.00610631142695034 0.0205027847887317 -0.00176817919679134 0.0204209208706534 0.013601711773818 0.0201921928671128 -0.0110260772024758 0.0257527737906717 0.0213268727786808 0.0165894476332765 0.0109179156249754 0.0199022234640648 0.00858329529978982 0.00820341872835116 QERIKAERKRMRNRIAASKCRKRKLERTARLEEKVKTLKAQNSELASTANMLREQVAQLKQKVMNAAAAAAAAAAAAAAAAAAAAAAAAAACAAAAAAAAAAAAAAAAAAAAAAAA CREM AAAAAAAAAAAAAAAAAAAAAAAAAACAAAAAAAAAAAAAAAAAAAAAAAA False 2 1 1 -1.4383081 -1.4382384 -1.4423867 -1.4380805 -1.4411322 -1.442064 -1.4353986 -1.4267907 -1.4398544 -1.4361323 -1.4378384 0.0045315055 0.017763503 1 3.242644 -1.1780021 3.436615 -1.1099248 3.117687 1.2865969 3.2570856 -1.2118132 3.1645417 1.2539877 3.3576453 -1.1443018 3.0287974 -1.2513667 3.3640876 -1.056577 3.6183822 1.0919468 4.028418 -0.930462 1aT 0.7807505 4.3909183 1.15149790698 TRUE
caggagcggatcaaggcggagaggaagcgcatgaggaaccgcatcgctgcctccaagtgccgaaaaaggaagctggagagaacggcccggctggaggaaaaagtgaaaaccttgaaagctcagaactcggagctggcgtccacggccaacatgctcagggaacaggtggcacagcttaaacagaaagtcatgaactaatcga 5  False 333 274 282 249 370 328 24 44 27 16 40 20 306 -1.63802685047793 -1.32555420227468 -1.36192822979801 -1.45688184896757 -1.39652693303631 -1.63382838595754 0.137514007910629 0.106671162145759 0.113265818012149 0.146465395330299 0.113063628260019 0.150875148698666 -1.44059306236816 0.0508010430056154 -0.00102488945700729 0.0151073740040743 0.0291100086888588 0.0121672768123716 0.0283989290054379 0.0126866899044855 0.0131877205982126 0.0171493998385701 0.0264322016894692 0.0124119563900115 0.000138201391326503 0.0157930157553931 0.0192141589324324 0.00563458052317142 QERIKAERKRMRNRIAASKCRKRKLERTARLEEKVKTLKAQNSELASTANMLREQVAQLKQKVMNAAAAAAAAAAAAAAAAAAAAAAAAAAACAAAAAAAAAAAAAAAAAAAAAAA DBP AAAAAAAAAAAAAAAAAAAAAAAAAAACAAAAAAAAAAAAAAAAAAAAAAA False 2 1 1 -1.4335657 -1.4365151 -1.4463613 -1.4397557 -1.4356614 -1.4425031 -1.4336998 -1.4392046 -1.4431226 -1.4348329 -1.4385221 0.004398167 0.017240815 10 4.5746384 -0.80857515 4.5129347 -0.8350836 4.200433 -0.98811436 4.4319677 -0.9025351 4.424704 0.8608805 4.950288 -0.7786104 4.3264914 -0.86585385 4.619368 -0.8352382 3.8087494 1.0651499 4.1132936 -0.9033687 1aT 0.7807505 5.4256144 0.8843409684 TRUE
caggagcggatcaaggcggagaggaagcgcatgaggaaccgcatcgctgcctccaagtgccgaaaaaggaagctggagagaacggcccggctggaggaaaaagtgaaaaccttgaaagctcagaactcggagctggcgtccacggccaacatgctcagggaacaggtggcacagcttaaacagaaagtcatgaactaaaata 6  False 361 307 270 382 431 468 3960 3071 1831 2498 3813 3901 369.833333333333 -0.189725970464132 -0.193549770412055 -0.157630533382 -0.193511205960621 -0.112578120257563 -0.165667542507736 0.0637409239335831 0.0691746767096463 0.0645204637623691 0.0669495526127852 0.0709719924254431 0.0739696156004991 -0.169891395027374 0.0277379423867501 0.158086341444052 0.00700261734685035 0.158230297605216 0.00789029971176744 0.163290034682857 0.00722681503221889 0.161113776799937 0.00783901647335073 0.167382186370371 0.00779119941977242 0.153819490404425 0.0077428477431511 0.160153605092395 0.003076544509292 QERIKAERKRMRNRIAASKCRKRKLERTARLEEKVKTLKAQNSELASTANMLREQVAQLKQKVMNAAAAAAAAAAAAAAAAAAAAAAAAAAAACAAAAAAAAAAAAAAAAAAAAAA DDIT3 AAAAAAAAAAAAAAAAAAAAAAAAAAAACAAAAAAAAAAAAAAAAAAAAAA False 2 1 1 -0.104501605 -0.10769832 -0.11469054 -0.10497022 -0.13795531 -0.12144101 -0.073673844 -0.12275696 -0.1148622 -0.09923816 -0.11017881 0.01705121 0.066840746 3 -1.2173221 1.0321794 -1.2544208 1.0232692 -1.1661828 -1.0780103 -1.3061085 0.9854592 -1.0752025 1.0953186 -1.2490795 0.96784955 -1.2925268 -1.0765232 -1.2135957 1.0298731 -1.1868172 1.0369854 -1.3810014 0.9418044 1aT 0.7807505 -0.20489812 1.026727244 TRUE
caggagcggatcaaggcggagaggaagcgcatgaggaaccgcatcgctgcctccaagtgccgaaaaaggaagctggagagaacggcccggctggaggaaaaagtgaaaaccttgaaagctcagaactcggagctggcgtccacggccaacatgctcagggaacaggtggcacagcttaaacagaaagtcatgaactaatgaa 3  False 566 486 450 662 727 882 6179 5040 3735 4831 5579 5862 628.833333333333 -0.191110430330511 -0.183675338671933 -0.100511959296488 -0.163525487174662 -0.154036178996464 -0.233276677992061 0.056141454850684 0.0593448902069379 0.0565804349337338 0.0561813313634222 0.0602447766071246 0.0642822669717537 -0.168706041286957 0.0239186912595035 0.157934243826415 0.00616773497077728 0.159356608989944 0.00676908071518859 0.16968777806146 0.00633746743071421 0.164624756849168 0.00657818259966295 0.162830982548233 0.00661358167503663 0.14674243264427 0.00672881428010991 0.160285078202073 0.002652933560747 QERIKAERKRMRNRIAASKCRKRKLERTARLEEKVKTLKAQNSELASTANMLREQVAQLKQKVMNAAAAAAAAAAAAAAAAAAAAAAAAAAAAAAAAAAAAAAAAAAAAAAAAAAA FOS AAAAAAAAAAAAAAAAAAAAAAAAAAAAAAAAAAAAAAAAAAAAAAAAAAA False 1 1 1 -0.1817261 -0.1883142 -0.19215178 -0.18937635 -0.21986353 -0.20925486 -0.16578877 -0.20227659 -0.20626819 -0.18582225 -0.19408426 0.015603037 0.061163906 NA -1.0329783 -0.9855633 -1.0507866 -0.9802675 -1.0346048 0.9818175 -1.1030405 -0.9259659 -0.9298639 1.0031701 -1.0213344 -0.9261728 -1.0434401 -1.0434102 -1.027957 -0.97534174 -0.94770163 1.0063037 -1.1015687 -0.9332268 1aT 0.7807505 0 0.976123954 TRUE
caggagcggatcaaggcggagaggaagcgcatgaggaaccgcatcgctgcctccaagtgccgaaaaaggaagctggagagaacggcccggctggaggaaaaagtgaaaaccttgaaagctcagaactcggagctggcgtccacggccaacatgctcagggaacaggtggcacagcttaaacagaaagtcatgaactaaaaga 6  False 143 181 180 139 170 161 1413 1606 780 1021 1239 842 162.333333333333 -0.219842335719221 -0.226400441631915 -0.284231784738414 -0.161743400882356 -0.169070642640065 -0.304830294664444 0.0890140536378904 0.0847851862818335 0.0738779555963342 0.0995395963745728 0.102039759698856 0.105360770383736 -0.232927978150175 0.0368708025441334 0.154777738920827 0.00977913901542529 0.154483237929818 0.00967088771068172 0.149109668128612 0.00827492998220792 0.164833418494498 0.0116549327856442 0.161180521564773 0.0112017725498493 0.139252482144077 0.0110287500693308 0.153161923770581 0.00408951260835155 QERIKAERKRMRNRIAASKCRKRKLERTARLEEKVKTLKAQNSELASTANMLREQVAQLKQKVMNAAAAAAAAAAAAAAAAAAAAAAAAAAAAACAAAAAAAAAAAAAAAAAAAAA FOSB AAAAAAAAAAAAAAAAAAAAAAAAAAAAACAAAAAAAAAAAAAAAAAAAAA False 2 1 1 -0.2134279 -0.21801782 -0.22706413 -0.21341217 -0.23769522 -0.22691071 -0.19449389 -0.22729778 -0.2236532 -0.2021991 -0.2184172 0.012954133 0.0507802 6 -1.0584894 0.8764181 -1.1315197 0.8343606 -1.0352933 -0.88440335 -1.2120572 0.78517866 -1.0040157 -0.87944174 -1.1070386 -0.81004447 -1.0956794 0.91578555 -1.1304334 0.82319695 -1.0914702 0.829026 -1.2443304 0.78788257 1aT 0.7807505 -0.08170516 0.842573802 TRUE
caggagcggatcaaggcggagaggaagcgcatgaggaaccgcatcgctgcctccaagtgccgaaaaaggaagctggagagaacggcccggctggaggaaaaagtgaaaaccttgaaagctcagaactcggagctggcgtccacggccaacatgctcagggaacaggtggcacagcttaaacagaaagtcatgaactaataga 5  False 371 430 523 472 441 358 1117 1005 862 478 515 321 432.5 -0.562355075057474 -0.591889914087417 -0.557489463270332 -0.703264376147527 -0.702840527348004 -0.831296050356075 0.0649980562971184 0.0633744965251961 0.0568179319507208 0.0657600247990122 0.0738095785595891 0.0851781157107866 -0.637489057928806 0.0272359015998141 0.117149077426895 0.00714072668623413 0.112794261322464 0.00722871136449317 0.11850259273379 0.00636406902209132 0.1014275900744 0.00769973655640182 0.102584060145189 0.0081027053911616 0.0841441223775598 0.00891610934629052 0.108290168277256 0.00302086082501028 QERIKAERKRMRNRIAASKCRKRKLERTARLEEKVKTLKAQNSELASTANMLREQVAQLKQKVMNAAAAAAAAAAAAAAAAAAAAAAAAAAAAAACAAAAAAAAAAAAAAAAAAAA FOSL1 AAAAAAAAAAAAAAAAAAAAAAAAAAAAAACAAAAAAAAAAAAAAAAAAAA False 2 1 1 -0.6269618 -0.6293365 -0.6404667 -0.6336373 -0.6627287 -0.63629085 -0.594985 -0.6398065 -0.6536534 -0.6188868 -0.6336754 0.018599033 0.072908215 9 0.07599044 -0.9523479 0.06744254 -0.91827285 0.09509206 0.95654726 0.090232015 -0.8693351 0.14841557 0.9682404 0.09684205 -0.9066266 -0.010782957 -1.0014759 0.08481836 -0.93856907 0.14025801 0.9452793 0.048713565 -0.87105757 1aT 0.7807505 1.1130297 0.9327751907 TRUE
caggagcggatcaaggcggagaggaagcgcatgaggaaccgcatcgctgcctccaagtgccgaaaaaggaagctggagagaacggcccggctggaggaaaaagtgaaaaccttgaaagctcagaactcggagctggcgtccacggccaacatgctcagggaacaggtggcacagcttaaacagaaagtcatgaactaagaga 6  False 217 366 281 369 282 256 3335 5533 2625 3580 3156 4368 295.166666666667 -0.0925398895112516 -0.0804160630996784 -0.0670916762713177 -0.085696234227095 -0.0440502756396858 0.0481955819108856 0.0754325732444019 0.0648656282267449 0.0635269004191763 0.0675187597108335 0.0827541029113835 0.0881846958700081 -0.061491334897074 0.0294222685505272 0.168763264437233 0.0082870691750438 0.171134714375313 0.00739879493545545 0.173431120710652 0.00711552788260241 0.173737660104746 0.00790566402578704 0.174905070891134 0.00908462192694224 0.176205839134305 0.00923082630421227 0.172176761141637 0.00326336097674204 QERIKAERKRMRNRIAASKCRKRKLERTARLEEKVKTLKAQNSELASTANMLREQVAQLKQKVMNAAAAAAAAAAAAAAAAAAAAAAAAAAAAAAACAAAAAAAAAAAAAAAAAAA FOSL2 AAAAAAAAAAAAAAAAAAAAAAAAAAAAAAACAAAAAAAAAAAAAAAAAAA False 2 1 1 -0.036367536 -0.028347611 -0.04949546 -0.045957208 -0.05489242 -0.04458928 -0.01892054 -0.044080734 -0.053007483 -0.035431385 -0.041108966 0.011334487 0.04443119 7 -1.7076879 0.87647843 -1.757784 0.89594245 -1.6966023 -0.87749445 -1.8284627 0.82012665 -1.5818722 0.9252207 -1.7731481 0.8314263 -1.6824539 0.9514792 -1.7093871 0.8970004 -1.6193471 -0.89219344 -1.8985767 0.8071201 1aT 0.7807505 -0.69620466 0.877448208 TRUE
caggagcggatcaaggcggagaggaagcgcatgaggaaccgcatcgctgcctccaagtgccgaaaaaggaagctggagagaacggcccggctggaggaaaaagtgaaaaccttgaaagctcagaactcggagctggcgtccacggccaacatgctcagggaacaggtggcacagcttaaacagaaagtcatgaactaattga 5  False 259 268 304 441 346 274 34 11 26 28 26 24 315.333333333333 -1.46521182413993 -1.6992918234578 -1.39383191819636 -1.46015491521636 -1.50254948859871 -1.52569505683864 0.123809207305251 0.174093031887258 0.114088499216831 0.113182595354018 0.130262928279296 0.144402221194622 -1.48450458850032 0.0527038374264848 0.0179606762761125 0.0136017561289028 -0.0135197799124748 0.019857645379197 0.024825457250033 0.0127788368691852 0.0128044824847177 0.0132523698045938 0.014793203753088 0.0143000698802937 0.0114571719785148 0.0151154552231475 0.0143437268458388 0.0058456283235531 QERIKAERKRMRNRIAASKCRKRKLERTARLEEKVKTLKAQNSELASTANMLREQVAQLKQKVMNAAAAAAAAAAAAAAAAAAAAAAAAAAAAAAAACAAAAAAAAAAAAAAAAAA HLF AAAAAAAAAAAAAAAAAAAAAAAAAAAAAAAACAAAAAAAAAAAAAAAAAA False 2 1 1 -1.4195293 -1.4150183 -1.4229572 -1.4136328 -1.407834 -1.4140301 -1.4141992 -1.4033803 -1.4214054 -1.4183103 -1.4150298 0.0060150805 0.023579117 5 3.2364147 -1.052305 3.557189 -0.93354434 3.7778084 0.93011624 3.7052085 -0.91185147 3.8464384 -0.8428558 3.804405 -0.8574208 3.2986925 -1.0125914 4.5817275 -0.6865939 3.5050132 0.9978466 3.6274686 -0.92953765 1aT 0.7807505 4.723365 0.91546634026 TRUE
caggagcggatcaaggcggagaggaagcgcatgaggaaccgcatcgctgcctccaagtgccgaaaaaggaagctggagagaacggcccggctggaggaaaaagtgaaaaccttgaaagctcagaactcggagctggcgtccacggccaacatgctcagggaacaggtggcacagcttaaacagaaagtcatgaactaaataa 5  False 133 205 131 281 276 171 6569 8911 2892 6705 10485 7717 199.5 0.243923713825007 0.208945911120215 0.176021284626588 0.160253359069999 0.312200576518749 0.338565927611929 0.0904860920645459 0.0799080106933629 0.0805488818235973 0.0742041363041318 0.0830469730564535 0.101407487767896 0.229874899323547 0.0341649009569649 0.205727364106721 0.00994085806788944 0.204140328718362 0.00911458041774741 0.20066174333629 0.0090221278032832 0.202535506217636 0.00868844412214591 0.214013757822053 0.00911677277442951 0.206600662165861 0.0106149360305311 0.204493548579798 0.00378938844792845 QERIKAERKRMRNRIAASKCRKRKLERTARLEEKVKTLKAQNSELASTANMLREQVAQLKQKVMNAAAAAAAAAAAAAAAAAAAAAAAAAAAAAAAAACAAAAAAAAAAAAAAAAA JDP2 AAAAAAAAAAAAAAAAAAAAAAAAAAAAAAAAACAAAAAAAAAAAAAAAAA False 2 1 1 0.25877547 0.24519527 0.25344074 0.25442934 0.25356877 0.2552513 0.25180984 0.24709046 0.25946057 0.25347114 0.2532493 0.0044668857 0.017510192 3 -3.935688 1.056268 -4.0880322 1.0241175 -3.7940032 1.1973797 -3.9236476 1.1665679 -3.4497461 1.2949703 -3.9658315 1.0351794 -3.7918313 1.140936 -3.7820358 1.210674 -3.5592222 1.2221905 -3.9927385 1.0887735 1aT 0.7807505 -2.79895 1.143705674 TRUE
caggagcggatcaaggcggagaggaagcgcatgaggaaccgcatcgctgcctccaagtgccgaaaaaggaagctggagagaacggcccggctggaggaaaaagtgaaaaccttgaaagctcagaactcggagctggcgtccacggccaacatgctcagggaacaggtggcacagcttaaacagaaagtcatgaactaataaa 4  False 457 488 434 547 628 540 531 560 243 352 471 335 515.666666666667 -0.836763076781223 -0.78677499375582 -0.862688335433306 -0.827191076623636 -0.831916167171847 -0.941262321808382 0.0642627071577593 0.0628643470914221 0.0646111545840837 0.0646083353436507 0.0671691039730455 0.0773439373408855 -0.842384395324061 0.0270853494879629 0.0870024445511693 0.0070599407747429 0.0905650040121667 0.00717052197898783 0.0843178446934324 0.00723697313951436 0.0869172101150463 0.00756488707256764 0.0884143290197913 0.007373724000368 0.0726332866131045 0.00809605844000431 0.0855642711485627 0.00300416238838438 QERIKAERKRMRNRIAASKCRKRKLERTARLEEKVKTLKAQNSELASTANMLREQVAQLKQKVMNAAAAAAAAAAAAAAAAAAAAAAAAAAAAAAAAAACAAAAAAAAAAAAAAAA JUN AAAAAAAAAAAAAAAAAAAAAAAAAAAAAAAAAACAAAAAAAAAAAAAAAA False 2 1 1 -0.45930374 -0.45212412 -0.47823727 -0.47653693 -0.5031286 -0.47781634 -0.44116867 -0.4727832 -0.49541444 -0.45934546 -0.47158584 0.019079933 0.07479334 9 -0.3018834 1.0293243 -0.36549503 0.9500027 -0.28799188 0.9819408 -0.29669994 0.9570651 -0.20924574 1.065266 -0.29141164 -0.9386105 -0.34140444 -1.0741053 -0.32830065 -0.93448806 -0.22983092 0.9977446 -0.34585947 -0.93846214 1aT 0.7807505 0.7295153 0.986700946827 TRUE
caggagcggatcaaggcggagaggaagcgcatgaggaaccgcatcgctgcctccaagtgccgaaaaaggaagctggagagaacggcccggctggaggaaaaagtgaaaaccttgaaagctcagaactcggagctggcgtccacggccaacatgctcagggaacaggtggcacagcttaaacagaaagtcatgaactaacaga 6  False 212 207 296 324 346 255 24 37 11 15 34 26 273.333333333333 -1.50788517216302 -1.29620167230785 -1.62945615925812 -1.54647682042734 -1.42435159952382 -1.48034464660994 0.142869511990785 0.11737338009943 0.160195183678294 0.146319254488592 0.119747762587396 0.142022117808667 -1.45884061625546 0.0553365194331502 0.0132725558556113 0.0156957329963584 0.0324580584341296 0.0133880083177686 -0.0015663680401849 0.0179431593325058 0.00269718810332642 0.0171322884401983 0.0233776513241178 0.0131457306820021 0.0162042741317392 0.0148663153840285 0.0171902376574793 0.00613763135894001 QERIKAERKRMRNRIAASKCRKRKLERTARLEEKVKTLKAQNSELASTANMLREQVAQLKQKVMNAAAAAAAAAAAAAAAAAAAAAAAAAAAAAAAAAAACAAAAAAAAAAAAAAA JUNB AAAAAAAAAAAAAAAAAAAAAAAAAAAAAAAAAAACAAAAAAAAAAAAAAA False 2 1 1 -1.2848945 -1.2953823 -1.2807618 -1.2811007 -1.3042827 -1.2997072 -1.2640482 -1.3018485 -1.2955105 -1.278532 -1.2886069 0.012798236 0.050169084 9 1.538899 -1.368438 1.5911654 -1.3579446 1.638432 1.2735872 1.6632335 -1.2632291 1.6789746 1.3295318 1.7925189 -1.215026 1.4830694 -1.3429183 1.6487288 -1.3353021 1.6614277 1.3149853 1.6807127 -1.2262182 1aT 0.7807505 2.667044 1.302718083 TRUE
caggagcggatcaaggcggagaggaagcgcatgaggaaccgcatcgctgcctccaagtgccgaaaaaggaagctggagagaacggcccggctggaggaaaaagtgaaaaccttgaaagctcagaactcggagctggcgtccacggccaacatgctcagggaacaggtggcacagcttaaacagaaagtcatgaactaaatga 6  False 359 419 447 436 418 294 106 88 196 48 114 43 395.5 -1.2315957422763 -1.25201934779071 -0.931792857665821 -1.30973206224041 -1.12679382437678 -1.37263515584612 0.0855732527666066 0.0833354368755076 0.0661140331683903 0.0957110211904975 0.0872622918916813 0.12070128585052 -1.1568212495693 0.034954399437319 0.0436258835935671 0.00940113050250483 0.0374976451584175 0.0095055243455462 0.0765775779479302 0.00740530772533922 0.0304172547352938 0.0112066510157717 0.0560430998460797 0.00957952418580751 0.0274788789908587 0.0126345347499255 0.0506886136841744 0.00387695540516562 QERIKAERKRMRNRIAASKCRKRKLERTARLEEKVKTLKAQNSELASTANMLREQVAQLKQKVMNAAAAAAAAAAAAAAAAAAAAAAAAAAAAAAAAAAAACAAAAAAAAAAAAAA JUND AAAAAAAAAAAAAAAAAAAAAAAAAAAAAAAAAAAACAAAAAAAAAAAAAA False 2 1 1 -0.9586003 -0.9655851 -0.9760731 -0.97912157 -1.0039179 -0.97719204 -0.9228444 -0.9729843 -0.98600435 -0.95524126 -0.9697564 0.021544795 0.0844556 2 0.7519195 1.166961 0.7918948 -1.1179429 0.80005395 -1.1497931 0.8379886 1.1139513 0.83364046 1.2002418 0.8458917 -1.0891576 0.66896784 1.1598262 0.80994904 -1.1137667 0.84159297 1.1369699 0.82185435 -1.0457929 1aT 0.7807505 1.829703 1.129440319 TRUE
caggagcggatcaaggcggagaggaagcgcatgaggaaccgcatcgctgcctccaagtgccgaaaaaggaagctggagagaacggcccggctggaggaaaaagtgaaaaccttgaaagctcagaactcggagctggcgtccacggccaacatgctcagggaacaggtggcacagcttaaacagaaagtcatgaactaaggaa 4  False 234 322 249 300 235 171 30 22 20 28 18 24 251.833333333333 -1.47202970644403 -1.55968126534537 -1.41158132754848 -1.35486356206094 -1.49697361224707 -1.38494398613627 0.130677800793881 0.130781478056262 0.127378826614449 0.118492739265141 0.154704240227694 0.154034607931088 -1.4433490714585 0.0547331770014052 0.0172116595072125 0.0143563440599165 0.00240467682272499 0.0149173817312246 0.0228373795016881 0.0142674612872296 0.0251328793100185 0.0138741260967666 0.0154053151383119 0.0169832006331873 0.0261904391624339 0.0161237354919868 0.0189084771152232 0.00607071183694638 QERIKAERKRMRNRIAASKCRKRKLERTARLEEKVKTLKAQNSELASTANMLREQVAQLKQKVMNAAAAAAAAAAAAAAAAAAAAAAAAAAAAAAAAAAAAACAAAAAAAAAAAAA MAF AAAAAAAAAAAAAAAAAAAAAAAAAAAAAAAAAAAAACAAAAAAAAAAAAA False 2 1 1 -1.3742933 -1.3677858 -1.3939627 -1.3824515 -1.39242 -1.4012965 -1.3836577 -1.3929193 -1.3795238 -1.3852651 -1.3853576 0.010064887 0.039454356 8 3.6966798 -0.7551122 4.3711686 -0.62189204 3.824426 0.7955859 3.6840837 -0.79437155 3.119165 0.96886873 3.4199188 -0.8993408 3.0953004 -0.9399967 3.6711636 -0.8181215 3.2954543 0.8733263 3.4311981 -0.8458315 1aT 0.7807505 4.5901833 0.8312447145 TRUE
caggagcggatcaaggcggagaggaagcgcatgaggaaccgcatcgctgcctccaagtgccgaaaaaggaagctggagagaacggcccggctggaggaaaaagtgaaaaccttgaaagctcagaactcggagctggcgtccacggccaacatgctcagggaacaggtggcacagcttaaacagaaagtcatgaactaaggga 5  False 333 257 402 303 329 242 37 26 23 15 27 41 311 -1.51327237641139 -1.45213978487303 -1.50747737219152 -1.52816294306189 -1.47686246359838 -1.328745584903 0.117191486587136 0.12639205989911 0.117202413567682 0.147160611205037 0.12951189626078 0.126062219781667 -1.46726046287328 0.0515073636441917 0.0126807142632308 0.0128747292357004 0.014671225113736 0.0144167097155739 0.0120962450376043 0.0131276205221151 0.00484153083238117 0.0172308015579531 0.0176130870258944 0.0142176227060363 0.0320730662468819 0.013195696178885 0.0162563532142872 0.00571292183818726 QERIKAERKRMRNRIAASKCRKRKLERTARLEEKVKTLKAQNSELASTANMLREQVAQLKQKVMNAAAAAAAAAAAAAAAAAAAAAAAAAAAAAAAAAAAAAACAAAAAAAAAAAA MAFA AAAAAAAAAAAAAAAAAAAAAAAAAAAAAAAAAAAAAACAAAAAAAAAAAA False 2 1 1 -1.398916 -1.4063128 -1.4142399 -1.4197451 -1.4071462 -1.4068866 -1.3959403 -1.4017557 -1.4148673 -1.4142935 -1.4080104 0.007712991 0.030234925 7 3.966449 -0.77725476 3.815619 -0.8339526 3.4761894 0.96350724 3.4456537 -1.0142202 4.2776856 0.7553548 4.8041906 -0.6564199 3.5809367 -0.8553705 4.6494718 -0.6715672 3.8338249 0.88012344 3.9672956 -0.8324824 1aT 0.7807505 5.0110598 0.8240253213 TRUE
caggagcggatcaaggcggagaggaagcgcatgaggaaccgcatcgctgcctccaagtgccgaaaaaggaagctggagagaacggcccggctggaggaaaaagtgaaaaccttgaaagctcagaactcggagctggcgtccacggccaacatgctcagggaacaggtggcacagcttaaacagaaagtcatgaactaacgaa 4  False 124 162 138 146 145 196 5 18 7 11 10 12 151.833333333333 -1.80540452569657 -1.42645369742786 -1.5415081543667 -1.41338573748218 -1.52756171779573 -1.63261233501634 0.281651648306526 0.151775355285944 0.201174434929389 0.178178309830205 0.201772996000462 0.19035855469231 -1.52002176672137 0.0779957748841741 -0.0194131044314695 0.0309424243717486 0.0176010679117835 0.0173120150180491 0.00828452153407336 0.0225331677063021 0.0182806110082914 0.0208626144827447 0.0120473985565988 0.0221503384030821 0.000265492809690099 0.0199259830353764 0.010404351021996 0.00865087502245676 QERIKAERKRMRNRIAASKCRKRKLERTARLEEKVKTLKAQNSELASTANMLREQVAQLKQKVMNAAAAAAAAAAAAAAAAAAAAAAAAAAAAAAAAAAAAAAACAAAAAAAAAAA MAFB AAAAAAAAAAAAAAAAAAAAAAAAAAAAAAAAAAAAAAACAAAAAAAAAAA False 2 1 1 -1.4160926 -1.4190627 -1.4254051 -1.407811 -1.4246931 -1.4199646 -1.4176737 -1.4335325 -1.4169194 -1.4189204 -1.4200076 0.0067917733 0.026623752 6 4.608099 -0.7258363 4.1836867 -0.81074095 3.3570163 1.0619419 4.27977 -0.7660837 4.1346707 0.85821474 5.242716 -0.6411042 3.522083 -0.9659357 2.9574277 -1.2539537 4.314034 0.7907691 4.9506636 -0.6832974 1aT 0.7807505 5.1843443 0.855787781 TRUE
caggagcggatcaaggcggagaggaagcgcatgaggaaccgcatcgctgcctccaagtgccgaaaaaggaagctggagagaacggcccggctggaggaaaaagtgaaaaccttgaaagctcagaactcggagctggcgtccacggccaacatgctcagggaacaggtggcacagcttaaacagaaagtcatgaactaaggta 5  False 194 178 396 338 291 381 24 7 40 9 39 32 296.333333333333 -1.48231310497057 -1.7110127415738 -1.34679475700012 -1.69764546764698 -1.33389553170821 -1.53823051541499 0.14420514646333 0.215867093168841 0.0965533559012951 0.179587989225961 0.1185079762911 0.127044933448593 -1.4528227282976 0.0541545309759767 0.0160819189816185 0.0158424666260159 -0.0148567078351087 0.0246225373796747 0.0300940006513626 0.0108147586540695 -0.0150029080072874 0.0210276715977546 0.0333077834649088 0.0130096287924787 0.0101450095945508 0.0132985627712871 0.0178577096673401 0.00600653150851633 QERIKAERKRMRNRIAASKCRKRKLERTARLEEKVKTLKAQNSELASTANMLREQVAQLKQKVMNAAAAAAAAAAAAAAAAAAAAAAAAAAAAAAAAAAAAAAAACAAAAAAAAAA MAFF AAAAAAAAAAAAAAAAAAAAAAAAAAAAAAAAAAAAAAAACAAAAAAAAAA False 2 1 1 -1.4228355 -1.4205842 -1.4261464 -1.4249164 -1.4222605 -1.4258921 -1.4098716 -1.4196241 -1.4237493 -1.4308723 -1.4226753 0.0055134087 0.021612562 1 4.3682175 -0.7938768 4.707464 -0.7264851 3.8534505 0.92928314 3.7760947 -0.95437634 4.234522 0.82616395 4.202366 -0.82578766 4.7746544 -0.6844116 3.7531662 -0.9091051 3.7407043 0.947779 3.3142438 -1.0930471 1aT 0.7807505 5.101816 0.8690315817 TRUE
caggagcggatcaaggcggagaggaagcgcatgaggaaccgcatcgctgcctccaagtgccgaaaaaggaagctggagagaacggcccggctggaggaaaaagtgaaaaccttgaaagctcagaactcggagctggcgtccacggccaacatgctcagggaacaggtggcacagcttaaacagaaagtcatgaactaagtga 6  False 140 211 168 201 252 250 23 13 11 22 22 24 203.666666666667 -1.40056141484989 -1.5880097191193 -1.46934672026232 -1.31132298927475 -1.45883802456932 -1.49832872582516 0.152241642652106 0.165754114486922 0.164975730454727 0.135440860025818 0.143452820430321 0.145980001105673 -1.44526368311608 0.061277381236108 0.0250632102470216 0.0167253610703773 -0.000826563296913663 0.0189064800006221 0.0163671871927189 0.0184786193290954 0.030230975622986 0.0158585545604441 0.0195917830453484 0.0157480365578797 0.0143217716199469 0.0152806110039948 0.0186961186100239 0.00679656003885114 QERIKAERKRMRNRIAASKCRKRKLERTARLEEKVKTLKAQNSELASTANMLREQVAQLKQKVMNAAAAAAAAAAAAAAAAAAAAAAAAAAAAAAAAAAAAAAAAACAAAAAAAAA MAFG AAAAAAAAAAAAAAAAAAAAAAAAAAAAAAAAAAAAAAAAACAAAAAAAAA False 2 1 1 -1.4124566 -1.4061065 -1.4150112 -1.4280536 -1.4238553 -1.4301826 -1.4207075 -1.4265333 -1.415098 -1.4263674 -1.4204373 0.007916772 0.031033747 3 3.7361915 -0.87891126 4.660688 -0.6820803 4.3329744 0.77611977 3.9692914 -0.926108 4.3950615 0.8033875 4.8024464 -0.74063814 4.22791 -0.8181889 3.2975655 -1.0762362 3.766527 0.8969408 3.8865209 -0.90717435 1aT 0.7807505 5.1368456 0.850578546098 TRUE
caggagcggatcaaggcggagaggaagcgcatgaggaaccgcatcgctgcctccaagtgccgaaaaaggaagctggagagaacggcccggctggaggaaaaagtgaaaaccttgaaagctcagaactcggagctggcgtccacggccaacatgctcagggaacaggtggcacagcttaaacagaaagtcatgaactaactga 6  False 357 334 429 272 476 250 34 17 29 17 26 34 353 -1.55769968691225 -1.64034323805 -1.46032703174082 -1.46445890598148 -1.59553062619779 -1.39434521282727 0.120000704317663 0.14382234260145 0.107154291921483 0.141954235640156 0.125747554299131 0.131696426365781 -1.51471078144714 0.0516119629159181 0.00779990243955164 0.0131833516339475 -0.00679590307522474 0.0164048672484174 0.0173774654330174 0.0120021494339692 0.0123005350617373 0.0166211953361521 0.00458587321952972 0.0138043788628649 0.0252063558158286 0.0137854627118067 0.0109934171595103 0.00572452343107467 QERIKAERKRMRNRIAASKCRKRKLERTARLEEKVKTLKAQNSELASTANMLREQVAQLKQKVMNAAAAAAAAAAAAAAAAAAAAAAAAAAAAAAAAAAAAAAAAAACAAAAAAAA MAFK AAAAAAAAAAAAAAAAAAAAAAAAAAAAAAAAAAAAAAAAAACAAAAAAAA False 2 1 1 -1.4639444 -1.4664931 -1.4601439 -1.4567801 -1.4673933 -1.4710562 -1.470013 -1.4716749 -1.4654728 -1.4579958 -1.4650967 0.0053309575 0.020897353 10 3.2260993 -1.5398272 3.1892667 -1.6351812 4.353895 1.1185429 4.6212473 1.0371394 2.4815004 2.274884 2.5565743 -2.1074128 2.0219796 3.0035887 2.6865413 2.3112907 3.4636238 1.5739137 4.4734654 1.0153385 1aT 0.7807505 4.336747 1.761711945 TRUE
caggagcggatcaaggcggagaggaagcgcatgaggaaccgcatcgctgcctccaagtgccgaaaaaggaagctggagagaacggcccggctggaggaaaaagtgaaaaccttgaaagctcagaactcggagctggcgtccacggccaacatgctcagggaacaggtggcacagcttaaacagaaagtcatgaactaagaca 6  False 237 263 249 385 312 390 25 32 14 28 11 29 306 -1.52824753874999 -1.40157541764873 -1.51240668316396 -1.42304065750555 -1.723143684984 -1.57458894816101 0.139235354179738 0.117859034801801 0.146186012074948 0.114852202919397 0.180735653356851 0.130795528207699 -1.50092175798235 0.0546160293079642 0.0110355336619355 0.0152964821703844 0.0204387694104766 0.0134434037506121 0.0115441222449761 0.0163740185354888 0.0171501318018077 0.0134478614949525 -0.00942329794210797 0.0198408903208595 0.00633915219423067 0.0136911602443207 0.012522822038848 0.00605771844010365 QERIKAERKRMRNRIAASKCRKRKLERTARLEEKVKTLKAQNSELASTANMLREQVAQLKQKVMNAAAAAAAAAAAAAAAAAAAAAAAAAAAAAAAAAAAAAAAAAAACAAAAAAA NFE2 AAAAAAAAAAAAAAAAAAAAAAAAAAAAAAAAAAAAAAAAAAACAAAAAAA False 2 1 1 -1.4290502 -1.4229894 -1.4215281 -1.4239541 -1.4282268 -1.4296979 -1.4156601 -1.425955 -1.428094 -1.4237598 -1.4248915 0.004284542 0.016795404 2 5.369912 -0.6695577 4.426039 -0.7830355 4.813699 0.72398317 4.2920237 -0.8347189 3.725862 0.9730894 4.194522 -0.8455619 4.1710625 -0.80694354 4.264293 -0.829398 4.4998627 0.8089843 4.9916806 -0.69585305 1aT 0.7807505 5.504224 0.797112533 TRUE
caggagcggatcaaggcggagaggaagcgcatgaggaaccgcatcgctgcctccaagtgccgaaaaaggaagctggagagaacggcccggctggaggaaaaagtgaaaaccttgaaagctcagaactcggagctggcgtccacggccaacatgctcagggaacaggtggcacagcttaaacagaaagtcatgaactaagcta 6  False 195 149 249 254 308 309 22 9 17 47 20 27 244 -1.50887218352429 -1.59343788186528 -1.45752239837311 -1.1678209494681 -1.54511527686166 -1.52642054952443 0.148698611943899 0.197340055037141 0.135439612239589 0.105675232703352 0.144369304945938 0.137160785923414 -1.41872208519482 0.0562455605883962 0.0131641221766902 0.0163361215243116 -0.00144571806549834 0.0225092801794416 0.0176916071083824 0.0151703346289621 0.0470334008835392 0.0123733446700965 0.0101203950368211 0.0158486468603705 0.0113812302643495 0.0143574503276014 0.0216399709770796 0.00623845735157846 QERIKAERKRMRNRIAASKCRKRKLERTARLEEKVKTLKAQNSELASTANMLREQVAQLKQKVMNAAAAAAAAAAAAAAAAAAAAAAAAAAAAAAAAAAAAAAAAAAAACAAAAAA NFE2L1 AAAAAAAAAAAAAAAAAAAAAAAAAAAAAAAAAAAAAAAAAAAACAAAAAA False 2 1 1 -1.447869 -1.453611 -1.4531853 -1.4579521 -1.4487133 -1.4566525 -1.4448926 -1.4486424 -1.4413751 -1.4335994 -1.4486493 0.0073781093 0.028922189 2 3.8622377 -1.0659208 3.553884 -1.2232285 3.8591144 1.1517968 3.6116464 -1.3508756 3.741889 1.1328844 3.4648411 -1.2559414 3.6355226 -1.1216257 4.006515 -1.0403564 4.1948195 0.95331275 5.0547404 -0.7291968 1aT 0.7807505 4.927849 1.1025139082 TRUE
caggagcggatcaaggcggagaggaagcgcatgaggaaccgcatcgctgcctccaagtgccgaaaaaggaagctggagagaacggcccggctggaggaaaaagtgaaaaccttgaaagctcagaactcggagctggcgtccacggccaacatgctcagggaacaggtggcacagcttaaacagaaagtcatgaactaatata 5  False 239 275 401 320 385 209 20 56 38 10 25 14 304.833333333333 -1.59498100235032 -1.26048100650268 -1.36484127884623 -1.65389448138995 -1.54511527686166 -1.60576429988658 0.15129881848145 0.100094994078361 0.0980788204235268 0.172326509045964 0.130332572698992 0.178797367162742 -1.43896391786324 0.0518981252245244 0.00370415405548294 0.0166217818235602 0.0365324794869334 0.0114171766387991 0.0280726438948911 0.0109856230480544 -0.00988017471618108 0.0201774364500885 0.0101203950368211 0.0143077153407603 0.00307583928134522 0.018715803503622 0.0193948549448321 0.00575626302686134 QERIKAERKRMRNRIAASKCRKRKLERTARLEEKVKTLKAQNSELASTANMLREQVAQLKQKVMNAAAAAAAAAAAAAAAAAAAAAAAAAAAAAAAAAAAAAAAAAAAAACAAAAA NFE2L2 AAAAAAAAAAAAAAAAAAAAAAAAAAAAAAAAAAAAAAAAAAAAACAAAAA False 2 1 1 -1.4125807 -1.420356 -1.4291118 -1.4224654 -1.4190863 -1.4147274 -1.4166971 -1.4300207 -1.4116274 -1.4117147 -1.4188387 0.00674534 0.026441732 6 4.571183 -0.7188084 4.1200476 -0.82903224 4.7102003 0.77437353 3.9057238 -0.9090946 4.39484 0.7819358 4.6207447 -0.7083632 3.8862932 -0.8708425 3.9530368 -0.91712505 4.538067 0.7311626 4.7307944 -0.68921506 1aT 0.7807505 5.372421 0.7929952919 TRUE
caggagcggatcaaggcggagaggaagcgcatgaggaaccgcatcgctgcctccaagtgccgaaaaaggaagctggagagaacggcccggctggaggaaaaagtgaaaaccttgaaagctcagaactcggagctggcgtccacggccaacatgctcagggaacaggtggcacagcttaaacagaaagtcatgaactaagata 6  False 237 287 489 308 403 319 20 18 22 24 169 109 340.5 -1.59255908023402 -1.58313350659787 -1.57542327367925 -1.40418505991277 -1.00137907179088 -1.11931301055475 0.151401011007533 0.142420167537258 0.118083154553479 0.124146989667563 0.0831614179247839 0.0982997763285675 -1.28190115378099 0.0457575175138549 0.00397022791788929 0.0166330087577134 -0.000270365854692645 0.0162449303751121 0.00448575320887734 0.0132262706530114 0.0193579036893902 0.014536173269888 0.0698109442334926 0.00912933636129327 0.0539956424624031 0.0102896330489079 0.0368154183634913 0.00507517959707525 QERIKAERKRMRNRIAASKCRKRKLERTARLEEKVKTLKAQNSELASTANMLREQVAQLKQKVMNAAAAAAAAAAAAAAAAAAAAAAAAAAAAAAAAAAAAAAAAAAAAAACAAAA NFE2L3 AAAAAAAAAAAAAAAAAAAAAAAAAAAAAAAAAAAAAAAAAAAAAACAAAA False 2 1 1 -1.4635249 -1.4448735 -1.4571668 -1.4524498 -1.4618574 -1.4614749 -1.4440631 -1.4480003 -1.4522499 -1.4580255 -1.4543686 0.0071235974 0.027924502 5 2.852295 -1.7296681 3.6110444 -1.1109936 3.6005137 1.2959714 3.1393335 -1.4418161 3.3192806 1.5064297 2.9849322 -1.5399026 3.1470387 -1.2866514 3.5311737 -1.1735227 3.1768987 1.3935509 3.6129804 -1.2576071 1aT 0.7807505 4.3268766 1.373611335 TRUE
caggagcggatcaaggcggagaggaagcgcatgaggaaccgcatcgctgcctccaagtgccgaaaaaggaagctggagagaacggcccggctggaggaaaaagtgaaaaccttgaaagctcagaactcggagctggcgtccacggccaacatgctcagggaacaggtggcacagcttaaacagaaagtcatgaactaaagaa 4  False 422 298 397 360 493 412 122 67 52 22 35 29 397 -1.23767719171254 -1.23335285654991 -1.27334221382739 -1.47060068726373 -1.5191119656626 -1.59097181649688 0.0807527190645251 0.0944527965732368 0.0890703144387631 0.12572900192666 0.113284324588944 0.130109290569973 -1.34168408250557 0.0411086612397609 0.0429577717952407 0.00887154368700078 0.0396268088562141 0.0107736083351079 0.0383212809931535 0.00997659734253096 0.0115814036744714 0.0147214085653623 0.0129749997365429 0.0124361841036645 0.00462425812467335 0.0136193275938277 0.0301846150200938 0.00455955327392796 QERIKAERKRMRNRIAASKCRKRKLERTARLEEKVKTLKAQNSELASTANMLREQVAQLKQKVMNAAAAAAAAAAAAAAAAAAAAAAAAAAAAAAAAAAAAAAAAAAAAAAACAAA NFIL3 AAAAAAAAAAAAAAAAAAAAAAAAAAAAAAAAAAAAAAAAAAAAAAACAAA False 2 1 1 -1.4398054 -1.4282526 -1.443459 -1.432898 -1.4376367 -1.4405643 -1.4313803 -1.4328415 -1.4328915 -1.429969 -1.4349698 0.005055426 0.01981727 7 2.62511 -1.4708381 3.8149352 -0.9367253 3.3300335 1.2152969 3.9832003 -0.953555 3.6047797 1.0718675 3.6079004 -1.0536802 3.6138484 -1.0207493 3.5139613 -1.0505561 3.4057472 1.1028965 4.1781507 -0.8622173 1aT 0.7807505 4.5970945 1.0738381861 TRUE
caggagcggatcaaggcggagaggaagcgcatgaggaaccgcatcgctgcctccaagtgccgaaaaaggaagctggagagaacggcccggctggaggaaaaagtgaaaaccttgaaagctcagaactcggagctggcgtccacggccaacatgctcagggaacaggtggcacagcttaaacagaaagtcatgaactaattta 5  False 182 182 215 184 212 227 20 23 19 12 23 30 200.333333333333 -1.51645701694489 -1.39119038892145 -1.38457915981543 -1.45282745847264 -1.39549751688433 -1.40289905599783 0.155046322716591 0.13785166798332 0.131304056181142 0.168051700185015 0.145262275190231 0.138358644265472 -1.41843280128265 0.05900125416492 0.0123308476835333 0.0170334849578251 0.0216233212301764 0.0157238317241572 0.0258618412041703 0.014707118821961 0.0136624427231388 0.0196769058897842 0.0265452094584762 0.015946675801245 0.0243109732354173 0.0144828374164097 0.0216720568044711 0.00654410417368 QERIKAERKRMRNRIAASKCRKRKLERTARLEEKVKTLKAQNSELASTANMLREQVAQLKQKVMNAAAAAAAAAAAAAAAAAAAAAAAAAAAAAAAAAAAAAAAAAAAAAAAACAA NRL AAAAAAAAAAAAAAAAAAAAAAAAAAAAAAAAAAAAAAAAAAAAAAAACAA False 2 1 1 -1.334877 -1.3414633 -1.3395389 -1.3428879 -1.3492005 -1.3470109 -1.3396574 -1.3435552 -1.3477422 -1.3343674 -1.3420302 0.005098503 0.019986132 1 2.9342701 -0.83161306 2.8986506 -0.8570775 2.6711833 -0.93133974 3.398874 -0.7453526 3.0092819 -0.8535969 3.3626502 -0.74748534 2.7371306 -0.9082538 3.122456 -0.8016447 2.9177332 -0.87942934 3.159202 -0.76843095 1aT 0.7807505 4.050471 0.832422374 TRUE
caggagcggatcaaggcggagaggaagcgcatgaggaaccgcatcgctgcctccaagtgccgaaaaaggaagctggagagaacggcccggctggaggaaaaagtgaaaaccttgaaagctcagaactcggagctggcgtccacggccaacatgctcagggaacaggtggcacagcttaaacagaaagtcatgaactaatgta 4  False 201 216 361 262 349 322 32 11 15 13 16 52 285.166666666667 -1.40961711007114 -1.64019405731666 -1.59789862383136 -1.52753778587307 -1.64658962121876 -1.3430582440638 0.130210395230479 0.176714360854634 0.139551229834366 0.157443912190449 0.154644987853813 0.11348724684956 -1.49748641735245 0.0575290950069402 0.0240683459662632 0.0143049945954861 -0.00677888701164067 0.0201566431075499 0.0019683317760143 0.0156308691339543 0.00491472949182431 0.0184348568903509 -0.00101930706055697 0.0169766959960025 0.0305748735121756 0.0118793975879417 0.0129038516842737 0.00638082013800292 QERIKAERKRMRNRIAASKCRKRKLERTARLEEKVKTLKAQNSELASTANMLREQVAQLKQKVMNAAAAAAAAAAAAAAAAAAAAAAAAAAAAAAAAAAAAAAAAAAAAAAAAACA TEF AAAAAAAAAAAAAAAAAAAAAAAAAAAAAAAAAAAAAAAAAAAAAAAAACA False 2 1 1 -1.4297009 -1.4285009 -1.4260195 -1.4220829 -1.4255472 -1.4351025 -1.4301498 -1.4308602 -1.4290117 -1.4292853 -1.4286261 0.0034975684 0.013710468 4 3.460512 -1.0431294 4.1948905 0.85316026 4.0794964 0.87711656 4.6552057 0.7610004 4.0741334 0.87542 3.7092397 0.98828524 3.7827299 -0.9674684 4.386466 0.8308949 3.5564454 1.0295444 4.4687705 0.8027884 1aT 0.7807505 5.0661163 0.9028807825 TRUE
caggagcggatcaaggcggagaggaagcgcatgaggaaccgcatcgctgcctccaagtgccgaaaaaggaagctggagagaacggcccggctggaggaaaaagtgaaaaccttgaaagctcagaactcggagctggcgtccacggccaacatgctcagggaacaggtggcacagcttaaacagaaagtcatgaactaaagga 5  False 309 212 246 404 428 371 145 149 115 31 58 84 328.333333333333 -1.0980764087539 -0.921092095899182 -0.913688663912376 -1.40838884984625 -1.3306653370234 -1.24217481052402 0.0825862459025985 0.0896909852782818 0.0796102946512075 0.1104326862115 0.0999658486501479 0.0998597912707833 -1.11505975676824 0.0375014233113363 0.0582944001974059 0.00907297608003586 0.0752443369308355 0.0102304598872188 0.0786053944255903 0.00891699843050844 0.0188656886221782 0.0129303873233501 0.0336623894171158 0.0109741016897375 0.0411349536121399 0.0104529292628541 0.0553205755501816 0.00415945769770721 QERIKAERKRMRNRIAASKCRKRKLERTARLEEKVKTLKAQNSELASTANMLREQVAQLKQKVMNAAAAAAAAAAAAAAAAAAAAAAAAAAAAAAAAAAAAAAAAAAAAAAAAAAC XBP1 AAAAAAAAAAAAAAAAAAAAAAAAAAAAAAAAAAAAAAAAAAAAAAAAAAC False 2 1 1 -1.123319 -1.1332941 -1.1573465 -1.1681976 -1.1839435 -1.1446269 -1.0782452 -1.1501802 -1.153363 -1.1313951 -1.1423911 0.028837489 0.11304296 3 0.7255616 -1.9087291 0.77479506 -1.820936 0.78978026 -1.9104407 0.842659 -1.8503463 0.8567053 1.8861272 0.85491145 -1.6982586 0.6621103 -1.856343 0.82610285 -1.7807348 0.7999825 1.8774891 0.7992908 -1.7586281 1aT 0.7807505 1.8225176 1.834803289 TRUE
caggagcggatcaaggcggagaggaagcgcatgaggaaccgcatcgctgcctccaagtgccgaaaaaggaagctggagagagtggcccggctggaggaaaaagtgaaaaccttgaaagctcagaactcggagctggcgtccacggccaacatgctcagggaacaggtggcacagcttaaacagaaagtcatgaactaacata 6  False 151 134 171 244 193 126 18 37 11 25 21 13 169.833333333333 -1.49300666683407 -1.17705769620245 -1.47435006065843 -1.32936882587811 -1.39464509281799 -1.47681158652005 0.164292185591304 0.128338104631319 0.164784482017337 0.126425375202319 0.151604975601003 0.194597720041931 -1.3626482393078 0.0611909931704752 0.0149071176580147 0.0180492411746714 0.0460480269752064 0.014638682219386 0.0158067725044562 0.0184571979535872 0.0281180173598103 0.0148029458029757 0.026638787300441 0.0166429679873789 0.016574100933208 0.0203697221516836 0.0278593826505643 0.00678697833573542 QERIKAERKRMRNRIAASKCRKRKLERVARLEEKVKTLKAQNSELASTANMLREQVAQLKQKVMNCAAAAAAAAAAAAAAAAAAAAAAAAAAAAAAAAAAAAAAAAAAAAAAAAAA ATF1 CAAAAAAAAAAAAAAAAAAAAAAAAAAAAAAAAAAAAAAAAAAAAAAAAAA False 2 1 1 -1.4752687 -1.4748632 -1.4733288 -1.4702314 -1.4726498 -1.4788334 -1.4736974 -1.4749129 -1.4721668 -1.4754817 -1.4741435 0.002320633 0.009096881 2 1.5663923 -4.8720045 2.5407658 -2.91013 1.7942438 5.4176702 1.5578684 -4.8732057 1.6925694 -4.474987 1.6175888 -5.486509 1.8414658 -4.648676 1.912894 -4.6186824 2.2420335 -3.4299583 2.2187698 -3.374235 1aV 0.5015203 3.2070172 4.410605744 TRUE
caggagcggatcaaggcggagaggaagcgcatgaggaaccgcatcgctgcctccaagtgccgaaaaaggaagctggagagagtggcccggctggaggaaaaagtgaaaaccttgaaagctcagaactcggagctggcgtccacggccaacatgctcagggaacaggtggcacagcttaaacagaaagtcatgaactaagtca 6  False 185 210 335 197 306 266 51 21 140 5 24 52 249.833333333333 -1.25138026125992 -1.45531936110206 -0.945374049712682 -1.71074859184742 -1.49007026181721 -1.28602059585848 0.114957808474542 0.139275485677309 0.0728886798123566 0.23806800214328 0.135841052839245 0.117193498878781 -1.2002554033153 0.0466204121756219 0.0414523440951728 0.012629335976029 0.0143085517974765 0.0158862372296812 0.0750563743310252 0.00816412307398435 -0.0165371319483143 0.0278750031590574 0.0161631546469058 0.0149124280704705 0.0365453496610103 0.0122673534388278 0.0458711291945227 0.00517088726697887 QERIKAERKRMRNRIAASKCRKRKLERVARLEEKVKTLKAQNSELASTANMLREQVAQLKQKVMNACAAAAAAAAAAAAAAAAAAAAAAAAAAAAAAAAAAAAAAAAAAAAAAAAA ATF2 ACAAAAAAAAAAAAAAAAAAAAAAAAAAAAAAAAAAAAAAAAAAAAAAAAA False 2 1 1 -1.3823774 -1.3884513 -1.3879257 -1.3795112 -1.386801 -1.384875 -1.3981383 -1.410567 -1.390952 -1.3927127 -1.3902313 0.008871199 0.0347751 4 2.437974 -1.180891 2.8798337 -1.0219271 2.6180367 1.1328377 2.6146927 -1.1061058 2.7027888 1.0920987 2.7406425 -1.0487823 2.7809653 -1.1121647 2.5422769 -1.2805731 2.3618426 1.2766776 2.655571 -1.1266428 1aV 0.5015203 3.9420204 1.1378701076 TRUE
caggagcggatcaaggcggagaggaagcgcatgaggaaccgcatcgctgcctccaagtgccgaaaaaggaagctggagagagtggcccggctggaggaaaaagtgaaaaccttgaaagctcagaactcggagctggcgtccacggccaacatgctcagggaacaggtggcacagcttaaacagaaagtcatgaactaacaaa 5  False 131 121 102 111 151 124 1835 1163 507 648 973 1787 123.333333333333 -0.11926479980864 -0.204493015959672 -0.245447586121377 -0.224520824028829 -0.204970478188909 -0.00221921901898804 0.0917995646131874 0.100292739709645 0.0904951916168269 0.110192387791074 0.107518292316848 0.115417356409868 -0.172639487198106 0.041376078764233 0.165827249254326 0.0100851569748728 0.15698207366985 0.0114397321803895 0.153453812811305 0.0101361951384709 0.157482910014689 0.0129022511640671 0.157239491190123 0.0118031976852553 0.170928616528343 0.0120814338474483 0.159848801377649 0.00458921379831481 QERIKAERKRMRNRIAASKCRKRKLERVARLEEKVKTLKAQNSELASTANMLREQVAQLKQKVMNAACAAAAAAAAAAAAAAAAAAAAAAAAAAAAAAAAAAAAAAAAAAAAAAAA ATF3 AACAAAAAAAAAAAAAAAAAAAAAAAAAAAAAAAAAAAAAAAAAAAAAAAA False 2 1 1 -0.16885412 -0.18034732 -0.19715762 -0.13860989 -0.18388689 -0.171844 -0.20609283 -0.20667207 -0.18128574 -0.17413366 -0.18088841 0.020093987 0.07876843 7 -1.3814183 0.76433825 -1.4176441 0.74327826 -1.313391 -0.7622614 -1.6067278 0.732386 -1.3560498 0.7646018 -1.5212336 -0.6927732 -1.2197249 0.79516053 -1.3461115 0.7352906 -1.3416545 0.76453894 -1.5316337 0.69381607 1aV 0.5015203 -0.09500112 0.744844505 TRUE
caggagcggatcaaggcggagaggaagcgcatgaggaaccgcatcgctgcctccaagtgccgaaaaaggaagctggagagagtggcccggctggaggaaaaagtgaaaaccttgaaagctcagaactcggagctggcgtccacggccaacatgctcagggaacaggtggcacagcttaaacagaaagtcatgaactaattaa 4  False 85 80 83 129 91 95 423 99 110 209 213 112 93.8333333333333 -0.417524933582339 -0.766097943468143 -0.619123623057155 -0.574844461732789 -0.500160232767968 -0.749581494144413 0.112648028360766 0.13018799007194 0.106084376117039 0.107204670624831 0.137913766161007 0.138740510210356 -0.593907829520415 0.0488998387824539 0.133060206391661 0.012375582103415 0.0929234989366873 0.0148496864662176 0.111599067147147 0.0118823101896754 0.116464073296711 0.0125524241201233 0.124834000432411 0.0151399674459056 0.0926976799702235 0.0145228096380514 0.113123965503401 0.00542370909903131 QERIKAERKRMRNRIAASKCRKRKLERVARLEEKVKTLKAQNSELASTANMLREQVAQLKQKVMNAAACAAAAAAAAAAAAAAAAAAAAAAAAAAAAAAAAAAAAAAAAAAAAAAA ATF4 AAACAAAAAAAAAAAAAAAAAAAAAAAAAAAAAAAAAAAAAAAAAAAAAAA False 2 1 1 -0.5996098 -0.6228999 -0.6742927 -0.57493216 -0.6089446 -0.5976364 -0.6679489 -0.69952303 -0.6343522 -0.6137421 -0.62938815 0.039457582 0.15467373 4 0.009834647 -1.0418731 0.043358326 -1.0882503 0.14397895 -1.17256 -0.064070106 0.8789332 0.022818565 0.88987327 4.3034554e-05 -0.8762594 0.15058291 1.0387791 0.2110604 1.0314865 0.09026444 0.97990066 0.035851836 -0.8558752 1aV 0.5015203 1.3729302 0.9853790727 TRUE
caggagcggatcaaggcggagaggaagcgcatgaggaaccgcatcgctgcctccaagtgccgaaaaaggaagctggagagagtggcccggctggaggaaaaagtgaaaaccttgaaagctcagaactcggagctggcgtccacggccaacatgctcagggaacaggtggcacagcttaaacagaaagtcatgaactaagcga 6  False 124 198 152 110 152 295 10 12 4 23 7 17 171.833333333333 -1.60563463140843 -1.59251697205697 -1.72701570689145 -1.13442382168944 -1.64527414968916 -1.65069013267317 0.209689838066423 0.171944229495773 0.256501465398413 0.15035450103034 0.22955815358654 0.16144646657978 -1.50778220196539 0.0759532767638949 0.00253373977458901 0.0230366553680991 -0.00134067594978882 0.0196125456447762 -0.0124938283258036 0.0287302436751636 0.0509438173777859 0.0176047690301396 -0.000874896559063143 0.0252005515401918 -0.0016268197790939 0.0168995796348107 0.0117618982120897 0.00842433203345026 QERIKAERKRMRNRIAASKCRKRKLERVARLEEKVKTLKAQNSELASTANMLREQVAQLKQKVMNAAAACAAAAAAAAAAAAAAAAAAAAAAAAAAAAAAAAAAAAAAAAAAAAAA ATF5 AAAACAAAAAAAAAAAAAAAAAAAAAAAAAAAAAAAAAAAAAAAAAAAAAA False 2 1 1 -1.425013 -1.4323225 -1.4217131 -1.420752 -1.425311 -1.4278351 -1.422416 -1.4234194 -1.4257041 -1.420949 -1.4245435 0.0035683922 0.013988098 3 3.3416877 -1.0506134 4.0822396 -0.897829 3.3600228 1.0383021 4.3216815 -0.8133512 3.2717724 1.0885619 3.7704854 -0.930547 3.5355573 -0.9879068 4.5424113 -0.76722527 3.6957426 0.970585 4.478495 -0.7636189 1aV 0.5015203 5.148567 0.9308540464 TRUE
caggagcggatcaaggcggagaggaagcgcatgaggaaccgcatcgctgcctccaagtgccgaaaaaggaagctggagagagtggcccggctggaggaaaaagtgaaaaccttgaaagctcagaactcggagctggcgtccacggccaacatgctcagggaacaggtggcacagcttaaacagaaagtcatgaactaatgga 4  False 281 270 249 344 441 385 21 9 22 34 27 33 328.333333333333 -1.62757749282865 -1.7563066202763 -1.38463891699834 -1.33920446599724 -1.56226704945817 -1.53216188210834 0.146634206398725 0.189378165118936 0.123020344203505 0.109498438341771 0.125071261650799 0.125691193097385 -1.49448241068823 0.053368737827613 0.000123083440506377 0.0161093246536444 -0.0200230822234019 0.0216011198422358 0.0258551479152119 0.013779275921404 0.0269663779251788 0.012820997728421 0.0082374990360872 0.0137301364651357 0.0107802502041029 0.0131568585683104 0.0132370400686116 0.00591937552692511 QERIKAERKRMRNRIAASKCRKRKLERVARLEEKVKTLKAQNSELASTANMLREQVAQLKQKVMNAAAAACAAAAAAAAAAAAAAAAAAAAAAAAAAAAAAAAAAAAAAAAAAAAA ATF6 AAAAACAAAAAAAAAAAAAAAAAAAAAAAAAAAAAAAAAAAAAAAAAAAAA False 2 1 1 -1.4253222 -1.4358655 -1.4319667 -1.4232442 -1.4335582 -1.4292271 -1.4357042 -1.4362428 -1.427735 -1.4339334 -1.4312799 0.00465216 0.018236468 8 4.348648 -0.80877334 3.8976731 -0.9626138 4.7733192 0.77843356 4.3575654 -0.8186387 3.7133665 1.0109104 4.268335 -0.8286521 4.016329 -0.9457034 4.083002 -0.9251499 5.0275426 0.72244847 4.346177 -0.8499236 1aV 0.5015203 5.591754 0.86512472328 TRUE
caggagcggatcaaggcggagaggaagcgcatgaggaaccgcatcgctgcctccaagtgccgaaaaaggaagctggagagagtggcccggctggaggaaaaagtgaaaaccttgaaagctcagaactcggagctggcgtccacggccaacatgctcagggaacaggtggcacagcttaaacagaaagtcatgaactaaacaa 5  False 112 183 185 129 159 140 4 5 8 12 13 12 151.333333333333 -1.84038157855694 -1.8107858715786 -1.58661582905879 -1.35577303965635 -1.47795089814159 -1.53216188210834 0.312671633795277 0.249471863408433 0.187274836441981 0.175829793923804 0.181987156877095 0.197243704541071 -1.54502418443709 0.083608858362642 -0.0232557051028518 0.034350299173013 -0.0262371715591883 0.0284556121629283 0.00323209626425738 0.0209762999866192 0.0250263900270528 0.0205876304961498 0.0174936003059696 0.0199782785097427 0.0107802502041029 0.020646693377521 0.00763121630746544 0.00927344828023838 QERIKAERKRMRNRIAASKCRKRKLERVARLEEKVKTLKAQNSELASTANMLREQVAQLKQKVMNAAAAAACAAAAAAAAAAAAAAAAAAAAAAAAAAAAAAAAAAAAAAAAAAAA ATF6B AAAAAACAAAAAAAAAAAAAAAAAAAAAAAAAAAAAAAAAAAAAAAAAAAA False 2 1 1 -1.4223543 -1.4227042 -1.424885 -1.4223286 -1.4329972 -1.4258811 -1.4317919 -1.4208847 -1.4246575 -1.4161793 -1.4244665 0.0049698194 0.019481692 1 2.5781174 -1.3415048 2.4468198 -1.4141649 2.8600342 1.2426001 2.62296 -1.3525879 2.2780256 1.6416059 2.6083407 -1.3303667 2.953957 -1.2521416 3.4366198 -0.99974144 3.1635246 1.1267554 2.8002362 -1.1908362 1aV 0.5015203 4.083421 1.2892304913 TRUE
caggagcggatcaaggcggagaggaagcgcatgaggaaccgcatcgctgcctccaagtgccgaaaaaggaagctggagagagtggcccggctggaggaaaaagtgaaaaccttgaaagctcagaactcggagctggcgtccacggccaacatgctcagggaacaggtggcacagcttaaacagaaagtcatgaactaagaaa 5  False 128 141 236 126 275 93 274 45 113 105 146 59 166.5 -0.660663040833921 -1.13738007220132 -0.906916913028035 -0.756544678368955 -0.932622918792384 -0.934582021950705 0.0983953690570263 0.121504368376144 0.0804908410263131 0.113480263074255 0.0942235286230132 0.14879768832353 -0.87596899584947 0.0422264443386667 0.106348903472764 0.0108097761326213 0.050573792184545 0.0138592029392612 0.0793638854256803 0.00901562676342953 0.0951890843560041 0.0132872232438097 0.0773588921075846 0.0103437183661953 0.0733325540657832 0.0155755553935063 0.081839246526961 0.00468353180872947 QERIKAERKRMRNRIAASKCRKRKLERVARLEEKVKTLKAQNSELASTANMLREQVAQLKQKVMNAAAAAAACAAAAAAAAAAAAAAAAAAAAAAAAAAAAAAAAAAAAAAAAAAA ATF7 AAAAAAACAAAAAAAAAAAAAAAAAAAAAAAAAAAAAAAAAAAAAAAAAAA False 2 1 1 -1.0192152 -1.0220519 -1.0550005 -0.98631537 -1.0271591 -1.015801 -1.0617287 -1.0728496 -1.0407507 -1.0480065 -1.0348879 0.025747156 0.10092885 5 0.9975115 -1.0522074 1.0586499 -0.98917377 1.1401975 1.0121257 1.0251371 -0.9305495 0.9807302 1.0903684 1.022968 -1.0083544 1.0642363 -1.1049584 1.1604004 -1.035341 1.0169274 1.0997854 1.1486557 -0.9821246 1aV 0.5015203 2.370099 1.0304988687 TRUE
caggagcggatcaaggcggagaggaagcgcatgaggaaccgcatcgctgcctccaagtgccgaaaaaggaagctggagagagtggcccggctggaggaaaaagtgaaaaccttgaaagctcagaactcggagctggcgtccacggccaacatgctcagggaacaggtggcacagcttaaacagaaagtcatgaactaactaa 5  False 94 57 156 97 240 181 6 9 12 4 15 10 137.5 -1.67302863046592 -1.33018107429238 -1.42380128470544 -1.57810374043613 -1.55625660894414 -1.66327357550955 0.264190401941752 0.223679116523487 0.160232887925609 0.274009027255015 0.164411920372241 0.205385819994972 -1.52110901414383 0.0823994334938806 -0.00487020666593144 0.0290241210409245 0.0285822518754675 0.0255136034251614 0.0214686452284772 0.0179473825138872 -0.00100595758286154 0.0320832805399312 0.00889731622657475 0.018048895273069 -0.00294400496622438 0.0214989779237486 0.0102837593414313 0.0091393053294921 QERIKAERKRMRNRIAASKCRKRKLERVARLEEKVKTLKAQNSELASTANMLREQVAQLKQKVMNAAAAAAAACAAAAAAAAAAAAAAAAAAAAAAAAAAAAAAAAAAAAAAAAAA BACH1 AAAAAAAACAAAAAAAAAAAAAAAAAAAAAAAAAAAAAAAAAAAAAAAAAA False 2 1 1 -1.3938496 -1.4044993 -1.3881632 -1.3701829 -1.3869592 -1.3748219 -1.3849592 -1.3893105 -1.3907567 -1.3846537 -1.3868157 0.009512567 0.03728926 1 4.084932 -0.7384144 3.0813704 -1.0239766 3.7095678 0.80029154 3.5658607 -0.78227496 3.5456977 0.8330188 3.2939572 -0.83999205 3.292942 -0.88822186 3.679494 -0.804006 2.9904933 1.0074649 4.3009644 -0.67314315 1aV 0.5015203 4.8630857 0.83908040332 TRUE
caggagcggatcaaggcggagaggaagcgcatgaggaaccgcatcgctgcctccaagtgccgaaaaaggaagctggagagagtggcccggctggaggaaaaagtgaaaaccttgaaagctcagaactcggagctggcgtccacggccaacatgctcagggaacaggtggcacagcttaaacagaaagtcatgaactaatcta 5  False 131 123 149 134 286 176 16 6 22 3 35 14 166.5 -1.48600338632027 -1.65198622355674 -1.23948017938628 -1.74503699270458 -1.36038731197665 -1.554460108153 0.174164042309887 0.236117348652052 0.129467297811885 0.303976122952163 0.122406651092154 0.182048457802022 -1.41616819299067 0.0676819907933585 0.0156765023889582 0.0191337694625763 -0.00812394173847097 0.0269323506321899 0.0421141033823699 0.0145013869933369 -0.0205519061876395 0.035592080041357 0.0303995553596738 0.0134376194943004 0.00844615981030336 0.0190561148546378 0.0219232350681374 0.00750692514426467 QERIKAERKRMRNRIAASKCRKRKLERVARLEEKVKTLKAQNSELASTANMLREQVAQLKQKVMNAAAAAAAAACAAAAAAAAAAAAAAAAAAAAAAAAAAAAAAAAAAAAAAAAA BACH2 AAAAAAAAACAAAAAAAAAAAAAAAAAAAAAAAAAAAAAAAAAAAAAAAAA False 2 1 1 -1.4491471 -1.4439237 -1.4466233 -1.4474133 -1.4368262 -1.4405149 -1.4444196 -1.4483466 -1.4433821 -1.4424899 -1.4443086 0.003792074 0.014864931 9 2.913927 -1.4289539 2.7001653 -1.4744207 4.245557 0.9799395 3.1663394 1.3531338 3.4979668 1.0980812 4.0900335 -0.92915154 3.817956 1.0637416 3.694446 -1.1251874 3.8538327 1.0549943 5.114466 0.7671454 1aV 0.5015203 5.0180264 1.12747493771 TRUE
caggagcggatcaaggcggagaggaagcgcatgaggaaccgcatcgctgcctccaagtgccgaaaaaggaagctggagagagtggcccggctggaggaaaaagtgaaaaccttgaaagctcagaactcggagctggcgtccacggccaacatgctcagggaacaggtggcacagcttaaacagaaagtcatgaactaaacta 6  False 263 257 394 178 366 236 5893 5896 4530 2810 6194 4636 282.333333333333 0.0161244945913624 0.033857334497778 -0.0083943623470261 0.0473546222663409 0.0764977404321039 0.090257590203712 0.0702702911162266 0.0734217648299493 0.0581447493284872 0.0890753615999832 0.0749079075111093 0.0905822476231172 0.0339342592006111 0.0300159920090737 0.180701200917329 0.0077199376659718 0.184169128108976 0.00837473707765692 0.180005695750615 0.00651268332539154 0.189316372958554 0.010429692204076 0.188138652206466 0.0082232783044667 0.180608724337082 0.00948179256961657 0.182760858673955 0.00332921361357287 QERIKAERKRMRNRIAASKCRKRKLERVARLEEKVKTLKAQNSELASTANMLREQVAQLKQKVMNAAAAAAAAAACAAAAAAAAAAAAAAAAAAAAAAAAAAAAAAAAAAAAAAAA BATF AAAAAAAAAACAAAAAAAAAAAAAAAAAAAAAAAAAAAAAAAAAAAAAAAA False 2 1 1 -0.043230295 -0.039411783 -0.059152126 -0.017877579 -0.037151456 -0.033877373 -0.04885435 -0.057738423 -0.046598196 -0.04817331 -0.04320649 0.012079191 0.047350433 1 -2.1775048 -0.67549956 -2.2345054 -0.6851399 -2.039609 -0.7120695 -2.299226 -0.7008822 -1.9570985 -0.78256917 -2.1721513 -0.69739187 -1.9527726 -0.75939703 -2.179346 -0.67931414 -2.101529 -0.6988256 -2.3213263 -0.6390232 1aV 0.5015203 -0.834949 0.70301121 TRUE
caggagcggatcaaggcggagaggaagcgcatgaggaaccgcatcgctgcctccaagtgccgaaaaaggaagctggagagagtggcccggctggaggaaaaagtgaaaaccttgaaagctcagaactcggagctggcgtccacggccaacatgctcagggaacaggtggcacagcttaaacagaaagtcatgaactaaccga 6  False 119 98 181 144 201 78 960 788 1172 600 769 350 136.833333333333 -0.27829532267507 -0.253379472842981 -0.170697661748805 -0.316688893656876 -0.356932663037997 -0.350552104460704 0.0963180883756444 0.110260317152595 0.0730510714208113 0.0989430082796752 0.0960560662330391 0.142421875388853 -0.268557811954443 0.0396132120517712 0.148356057602578 0.010581564791523 0.151405917553143 0.012576668081879 0.161826410365819 0.00818231225069902 0.146691097553896 0.0115850792359012 0.140557309304539 0.0105448916104007 0.134466503348327 0.0149081604315176 0.149210052790783 0.00439368603244026 QERIKAERKRMRNRIAASKCRKRKLERVARLEEKVKTLKAQNSELASTANMLREQVAQLKQKVMNAAAAAAAAAAACAAAAAAAAAAAAAAAAAAAAAAAAAAAAAAAAAAAAAAA BATF2 AAAAAAAAAAACAAAAAAAAAAAAAAAAAAAAAAAAAAAAAAAAAAAAAAA False 2 1 1 -0.38287222 -0.39487374 -0.42513943 -0.348364 -0.40118027 -0.37916577 -0.4294635 -0.44458544 -0.40329087 -0.3994286 -0.40083638 0.027715791 0.1086459 9 -0.45709378 -1.0750997 -0.47905713 -1.0104672 -0.41146028 0.99205846 -0.6158204 -0.9628558 -0.44400132 1.0440123 -0.529988 -0.95512176 -0.37327605 -1.0567551 -0.37804592 -0.9880196 -0.43199486 1.0313388 -0.48780775 -0.9569835 1aV 0.5015203 0.84770316 1.0072712329 TRUE
caggagcggatcaaggcggagaggaagcgcatgaggaaccgcatcgctgcctccaagtgccgaaaaaggaagctggagagagtggcccggctggaggaaaaagtgaaaaccttgaaagctcagaactcggagctggcgtccacggccaacatgctcagggaacaggtggcacagcttaaacagaaagtcatgaactaaaaca 6  False 195 232 150 271 224 185 7569 8307 4498 6869 7225 6667 209.5 0.174479915575659 0.155818849117189 0.262591481643326 0.176760781024752 0.264499110761848 0.271409938943294 0.0780144444970502 0.0761996279909074 0.0766455179540899 0.0752127421477081 0.0902280053094272 0.0985463358573408 0.211019469249541 0.0331618096086664 0.198098225458547 0.00857071514854691 0.198080474708939 0.00869158963036543 0.210358307258194 0.00858491940390977 0.204468333960105 0.00880654017379006 0.208777162094268 0.00990509577919101 0.199571038027885 0.0103154419283432 0.202402204922951 0.00367813090989995 QERIKAERKRMRNRIAASKCRKRKLERVARLEEKVKTLKAQNSELASTANMLREQVAQLKQKVMNAAAAAAAAAAAACAAAAAAAAAAAAAAAAAAAAAAAAAAAAAAAAAAAAAA BATF3 AAAAAAAAAAAACAAAAAAAAAAAAAAAAAAAAAAAAAAAAAAAAAAAAAA False 2 1 1 0.19134581 0.19471192 0.18537295 0.2096827 0.19313598 0.19196975 0.17737532 0.18143713 0.19643605 0.19577277 0.19172403 0.0089707915 0.035165504 9 -3.929174 0.7303225 -4.0371118 0.76337874 -3.8903947 -0.7593894 -4.2534523 0.77395785 -3.7757711 -0.8033745 -4.188733 0.6925307 -3.874846 0.73090553 -4.0105667 0.7454422 -3.8475146 -0.7727252 -4.1581697 0.73079693 1aV 0.5015203 -2.6880155 0.750282386 TRUE
caggagcggatcaaggcggagaggaagcgcatgaggaaccgcatcgctgcctccaagtgccgaaaaaggaagctggagagagtggcccggctggaggaaaaagtgaaaaccttgaaagctcagaactcggagctggcgtccacggccaacatgctcagggaacaggtggcacagcttaaacagaaagtcatgaactaaatca 6  False 214 204 133 278 254 139 21 22 13 25 20 8 203.666666666667 -1.54907604825194 -1.43463252598215 -1.35608508350559 -1.36502130874228 -1.48892489280951 -1.65106939178827 0.149925676167408 0.137632668381506 0.157495877963617 0.124116015234793 0.147828881806183 0.229035799105619 -1.44965644587867 0.0611610852306991 0.00874730071916566 0.0164709275592256 0.016668162813356 0.0156988518821505 0.0290534087626987 0.0176408152082102 0.0239435249310924 0.0145325465228933 0.0162888915473823 0.0162284340454988 -0.00166651912807048 0.0239745644993426 0.0182088968121905 0.00678366110669877 QERIKAERKRMRNRIAASKCRKRKLERVARLEEKVKTLKAQNSELASTANMLREQVAQLKQKVMNAAAAAAAAAAAAACAAAAAAAAAAAAAAAAAAAAAAAAAAAAAAAAAAAAA CEBPA AAAAAAAAAAAAACAAAAAAAAAAAAAAAAAAAAAAAAAAAAAAAAAAAAA False 2 1 1 -1.4274172 -1.4235445 -1.4298694 -1.4170325 -1.4220294 -1.4167359 -1.4335505 -1.4339633 -1.4259423 -1.4199541 -1.4250039 0.006254549 0.024517832 1 3.8295693 -0.92971534 4.2592673 0.8162471 3.831826 0.95650005 3.3095136 1.0399063 3.3055315 1.0569477 3.4724102 0.95209175 3.8856325 0.9631187 4.450897 0.83559185 4.1777654 0.8598434 4.6275735 0.7350532 1aV 0.5015203 5.223556 0.9145015403 TRUE
caggagcggatcaaggcggagaggaagcgcatgaggaaccgcatcgctgcctccaagtgccgaaaaaggaagctggagagagtggcccggctggaggaaaaagtgaaaaccttgaaagctcagaactcggagctggcgtccacggccaacatgctcagggaacaggtggcacagcttaaacagaaagtcatgaactaatcaa 4  False 73 76 98 38 128 90 25 12 11 0 11 6 83.8333333333333 -1.1888547316409 -1.33018107429238 -1.31698246035173 NA -1.46342860822142 -1.60718931497066 0.166406466974031 0.194587783944289 0.172582397379934 NA 0.198526825176751 0.26657917923058 -1.34295940879062 0.0858943188407675 0.0483214374705269 0.0182815174357158 0.0285822518754675 0.0221953467453644 0.0334332195750983 0.0193306276947301 NA NA 0.0190878356223679 0.0217939786141873 0.00292667432032467 0.0279044575197528 0.0300431626360229 0.00952693935708695 QERIKAERKRMRNRIAASKCRKRKLERVARLEEKVKTLKAQNSELASTANMLREQVAQLKQKVMNAAAAAAAAAAAAAACAAAAAAAAAAAAAAAAAAAAAAAAAAAAAAAAAAAA CEBPB AAAAAAAAAAAAAACAAAAAAAAAAAAAAAAAAAAAAAAAAAAAAAAAAAA False 2 1 1 -1.322351 -1.3153359 -1.3311073 -1.2900571 -1.3184166 -1.3021172 -1.3353826 -1.320213 -1.3278029 -1.3390772 -1.320186 0.015021028 0.05888243 9 2.0020561 -1.1725204 2.323103 -0.9859574 2.1769261 1.1123319 2.4733667 -0.87131345 2.232277 1.0430447 2.2747328 -0.96407133 2.0752783 -1.181548 2.5702546 -0.9046606 1.9685427 1.2221615 2.0468338 -1.2039356 1aV 0.5015203 3.522895 1.06615448174 TRUE
caggagcggatcaaggcggagaggaagcgcatgaggaaccgcatcgctgcctccaagtgccgaaaaaggaagctggagagagtggcccggctggaggaaaaagtgaaaaccttgaaagctcagaactcggagctggcgtccacggccaacatgctcagggaacaggtggcacagcttaaacagaaagtcatgaactaagcaa 5  False 148 133 234 183 112 175 15 12 12 18 15 63 164.166666666667 -1.53976940941885 -1.48349924116408 -1.53841870992525 -1.3405253857519 -1.33409580381325 -1.10373161405963 0.176176546133638 0.179141353649069 0.156154245614843 0.146310796103711 0.184404766608179 0.123304243570742 -1.35362644704367 0.0637210014402658 0.00976973382040758 0.0193548643780106 0.0110942585024855 0.0204334741887672 0.00863056435876358 0.0174905415080468 0.0268117135351622 0.0171312980613858 0.0332857978920756 0.0202436800983179 0.0556266416193943 0.0129070021021743 0.0288600316917648 0.00706759334828248 QERIKAERKRMRNRIAASKCRKRKLERVARLEEKVKTLKAQNSELASTANMLREQVAQLKQKVMNAAAAAAAAAAAAAAACAAAAAAAAAAAAAAAAAAAAAAAAAAAAAAAAAAA CEBPD AAAAAAAAAAAAAAACAAAAAAAAAAAAAAAAAAAAAAAAAAAAAAAAAAA False 2 1 1 -1.3479419 -1.3515399 -1.3596872 -1.3484079 -1.3548635 -1.3418627 -1.3536118 -1.3665735 -1.3615855 -1.3581816 -1.3544257 0.007347614 0.028802648 3 4.382534 -0.5807748 4.965584 -0.5172576 3.9339483 0.67700124 3.9607086 -0.6515945 3.605423 0.72635317 4.1458144 -0.59629536 4.0516934 -0.6427585 4.1802144 -0.6481863 4.0878544 0.65842545 4.4755206 -0.5866899 1aV 0.5015203 5.4874873 0.628533684 TRUE
caggagcggatcaaggcggagaggaagcgcatgaggaaccgcatcgctgcctccaagtgccgaaaaaggaagctggagagagtggcccggctggaggaaaaagtgaaaaccttgaaagctcagaactcggagctggcgtccacggccaacatgctcagggaacaggtggcacagcttaaacagaaagtcatgaactaataca 5  False 164 128 158 135 215 153 52 27 39 42 42 43 158.833333333333 -1.21105794026501 -1.25083012236933 -1.0942185810488 -1.02582048526535 -1.22406180371729 -1.17764612823036 0.116997271583535 0.139984365121874 0.108506649270761 0.125696248378404 0.123657145380736 0.136630097371862 -1.15851829529581 0.0505540481633595 0.0458821792315192 0.0128533926552227 0.0376332922686876 0.0159670944384631 0.0583845800847042 0.0121536244211405 0.0636600090484486 0.0147175735045693 0.0453651662232306 0.0135748968912379 0.0478895616766789 0.0143018999422122 0.0505003864307209 0.00560718517368332 QERIKAERKRMRNRIAASKCRKRKLERVARLEEKVKTLKAQNSELASTANMLREQVAQLKQKVMNAAAAAAAAAAAAAAAACAAAAAAAAAAAAAAAAAAAAAAAAAAAAAAAAAA CEBPE AAAAAAAAAAAAAAAACAAAAAAAAAAAAAAAAAAAAAAAAAAAAAAAAAA False 2 1 1 -1.1912558 -1.1957436 -1.2148736 -1.1555786 -1.1949499 -1.1835951 -1.2262989 -1.2293596 -1.2004905 -1.1968057 -1.1988951 0.021436065 0.08402938 10 1.4591085 -1.1279981 1.5264717 -1.0845661 1.6407351 1.0660962 1.5880965 -0.95057005 1.5363938 -1.0818352 1.6632869 -0.9635463 1.5724906 -1.1456221 1.6800976 -1.0741974 1.5809885 -1.0713536 1.6726286 -0.99320555 1aV 0.5015203 2.9005876 1.0558990648 TRUE
caggagcggatcaaggcggagaggaagcgcatgaggaaccgcatcgctgcctccaagtgccgaaaaaggaagctggagagagtggcccggctggaggaaaaagtgaaaaccttgaaagctcagaactcggagctggcgtccacggccaacatgctcagggaacaggtggcacagcttaaacagaaagtcatgaactaacaca 6  False 256 195 322 261 219 242 16 33 20 4 43 20 249.166666666667 -1.67909637112448 -1.31118541991301 -1.48425832143952 -1.84861644531598 -1.22257610796098 -1.54304954371228 0.164522457440454 0.122418784694543 0.125201880123406 0.260006562364058 0.122498271303721 0.155499514399773 -1.43613447121369 0.0586962349749717 -0.00553681240945902 0.0180745389825134 0.0307489610442507 0.0139635043853494 0.0146969669671062 0.0140236256309369 -0.0326798593050796 0.0304437542299859 0.045528263686314 0.013447677424405 0.00964057271093446 0.0162770761258795 0.0197086820641134 0.0065102730732696 QERIKAERKRMRNRIAASKCRKRKLERVARLEEKVKTLKAQNSELASTANMLREQVAQLKQKVMNAAAAAAAAAAAAAAAAACAAAAAAAAAAAAAAAAAAAAAAAAAAAAAAAAA CREB3 AAAAAAAAAAAAAAAAACAAAAAAAAAAAAAAAAAAAAAAAAAAAAAAAAA False 2 1 1 -1.4301533 -1.4354947 -1.4395742 -1.4184461 -1.4314257 -1.4173485 -1.4255234 -1.433695 -1.429678 -1.4297233 -1.4291061 0.0070186374 0.027513059 7 3.0600214 -1.1829392 3.4108224 -1.0972506 3.3788855 1.1609883 3.320238 -1.0447772 2.9354453 1.2606862 3.9070935 -0.84878683 3.6464343 -0.97539735 4.217376 -0.88028276 3.8612676 0.9523242 3.5258489 -1.0201969 1aV 0.5015203 4.834901 1.0423629519 TRUE
caggagcggatcaaggcggagaggaagcgcatgaggaaccgcatcgctgcctccaagtgccgaaaaaggaagctggagagagtggcccggctggaggaaaaagtgaaaaccttgaaagctcagaactcggagctggcgtccacggccaacatgctcagggaacaggtggcacagcttaaacagaaagtcatgaactaacgga 5  False 170 170 288 207 253 304 10 48 12 16 13 22 232 -1.6965688136752 -1.17094145442389 -1.59711448642794 -1.40639443140517 -1.61334651859844 -1.58268963623057 0.205080623053119 0.114633697673411 0.154597015470871 0.14964195654628 0.172328630325748 0.146993033678583 -1.45178801084359 0.0612762055220992 -0.00745634576019949 0.0225302841545102 0.0467456663865912 0.0130755107899943 0.00205616152248314 0.0173161191068916 0.0190992119005915 0.0175213383314934 0.0026300711377362 0.0189179798779725 0.0054912041032717 0.0153866512599461 0.0179724750042 0.00679642963492904 QERIKAERKRMRNRIAASKCRKRKLERVARLEEKVKTLKAQNSELASTANMLREQVAQLKQKVMNAAAAAAAAAAAAAAAAAACAAAAAAAAAAAAAAAAAAAAAAAAAAAAAAAA CREB3L1 AAAAAAAAAAAAAAAAAACAAAAAAAAAAAAAAAAAAAAAAAAAAAAAAAA False 2 1 1 -1.3970566 -1.3900458 -1.3858645 -1.3854356 -1.3935295 -1.3933207 -1.401928 -1.4015979 -1.4004866 -1.4071487 -1.3956414 0.007255653 0.02844216 4 2.5733128 -1.1883669 3.0063233 -0.98536736 3.3239048 0.8847271 2.9450068 -1.005964 2.7059584 1.1221521 3.5212727 -0.84438604 3.5437617 -0.8878639 3.569035 -0.87423927 3.9521117 0.79567045 3.2015986 -0.99627775 1aV 0.5015203 4.5427866 0.9585014972 TRUE
caggagcggatcaaggcggagaggaagcgcatgaggaaccgcatcgctgcctccaagtgccgaaaaaggaagctggagagagtggcccggctggaggaaaaagtgaaaaccttgaaagctcagaactcggagctggcgtccacggccaacatgctcagggaacaggtggcacagcttaaacagaaagtcatgaactaaacga 6  False 165 133 127 144 157 185 147 11 1 11 8 16 151.833333333333 -0.913308420766988 -1.50733778379392 -2.06809928899091 -1.40961605336859 -1.61578463005023 -1.52948437453507 0.0962377190747638 0.184893549836016 0.4966382828651 0.178486189906148 0.217261849051882 0.172888743214142 -1.23504779280711 0.0663272670594532 0.078593125693886 0.010572735370395 0.00837515297155966 0.0210895893175217 -0.0506979548094247 0.0556275141078294 0.0187219973165262 0.0208986636704232 0.00236241890085664 0.0238506815776652 0.0110605211410642 0.0180973120428493 0.0420121430677325 0.00735666641897635 QERIKAERKRMRNRIAASKCRKRKLERVARLEEKVKTLKAQNSELASTANMLREQVAQLKQKVMNAAAAAAAAAAAAAAAAAAACAAAAAAAAAAAAAAAAAAAAAAAAAAAAAAA CREB3L2 AAAAAAAAAAAAAAAAAAACAAAAAAAAAAAAAAAAAAAAAAAAAAAAAAA False 2 1 1 -1.4418724 -1.4435989 -1.4497563 -1.44051 -1.4400645 -1.4408642 -1.4416252 -1.4506024 -1.4402704 -1.4519033 -1.4441068 0.0047236183 0.018516583 1 2.7800522 -1.4103714 2.833877 -1.4012223 3.8414252 1.1158556 2.713943 -1.4830081 2.689292 -1.4633096 3.3337984 -1.1427094 2.9804688 -1.3318439 3.2686687 -1.2990365 2.4198022 -1.6381353 2.2979238 -1.851001 1aV 0.5015203 4.2244825 1.413649329 TRUE
caggagcggatcaaggcggagaggaagcgcatgaggaaccgcatcgctgcctccaagtgccgaaaaaggaagctggagagagtggcccggctggaggaaaaagtgaaaaccttgaaagctcagaactcggagctggcgtccacggccaacatgctcagggaacaggtggcacagcttaaacagaaagtcatgaactaagtta 6  False 178 172 199 155 107 152 59 14 10 2 11 22 160.5 -1.19826829109652 -1.51171673279486 -1.54415863002986 -1.89563784239587 -1.41119210163446 -1.37575741228743 0.111630974343545 0.164486453775711 0.169822622872365 0.363932983563715 0.204103942260869 0.160961095891241 -1.38204976152793 0.06711035755725 0.0472872580035296 0.0122638479197202 0.00787567510359674 0.0187618862935019 0.00798764677143032 0.0190215105753881 -0.0381855197900876 0.0426123333467479 0.0248222813650147 0.0224062262051708 0.02715205349577 0.0168487729446604 0.0257074693678119 0.00744352263699296 QERIKAERKRMRNRIAASKCRKRKLERVARLEEKVKTLKAQNSELASTANMLREQVAQLKQKVMNAAAAAAAAAAAAAAAAAAAACAAAAAAAAAAAAAAAAAAAAAAAAAAAAAA CREB3L3 AAAAAAAAAAAAAAAAAAAACAAAAAAAAAAAAAAAAAAAAAAAAAAAAAA False 2 1 1 -1.4326026 -1.4363495 -1.4358733 -1.4220217 -1.4314624 -1.4196371 -1.4387403 -1.4301014 -1.4245186 -1.4250784 -1.4296386 0.0065330816 0.025609681 6 3.6508365 -1.0068929 3.273285 -1.1500343 3.371877 1.1319951 3.4196348 -1.0355874 2.4188151 1.5303228 3.8192477 -0.8785528 2.9482522 -1.3169011 4.2299066 -0.85752815 2.8196917 1.2631042 4.1331797 -0.8467062 1aV 0.5015203 4.7170305 1.1017625135 TRUE
caggagcggatcaaggcggagaggaagcgcatgaggaaccgcatcgctgcctccaagtgccgaaaaaggaagctggagagagtggcccggctggaggaaaaagtgaaaaccttgaaagctcagaactcggagctggcgtccacggccaacatgctcagggaacaggtggcacagcttaaacagaaagtcatgaactaactta 6  False 201 154 334 392 252 325 19 16 12 22 16 37 276.333333333333 -1.55985855120753 -1.44484787975443 -1.63900235423685 -1.4938741259733 -1.55166602529205 -1.44742769430584 0.156572053136241 0.159007947987444 0.153660131065172 0.124683723862507 0.159782076023501 0.123955927354061 -1.51495363655061 0.0585936227799849 0.00756272827214649 0.0172011026458646 0.0155029646981076 0.0181369892256989 -0.00263561927227213 0.0172111804577912 0.00885635380758157 0.014599018621825 0.00940126364955518 0.0175406378693977 0.0196498909270964 0.0129752177914132 0.0109664809677509 0.00649889187632747 QERIKAERKRMRNRIAASKCRKRKLERVARLEEKVKTLKAQNSELASTANMLREQVAQLKQKVMNAAAAAAAAAAAAAAAAAAAAACAAAAAAAAAAAAAAAAAAAAAAAAAAAAA CREB3L4 AAAAAAAAAAAAAAAAAAAAACAAAAAAAAAAAAAAAAAAAAAAAAAAAAA False 2 1 1 -1.4102798 -1.4177843 -1.4227697 -1.4142976 -1.4223869 -1.433031 -1.42163 -1.440126 -1.4174695 -1.4162525 -1.4216026 0.008929073 0.035001967 9 3.6853986 -0.88155377 3.3957233 -0.9921008 3.1865556 -1.1014967 3.1774893 -1.0670782 3.060512 -1.1439098 3.714488 -0.9741724 3.1579251 -1.101111 2.6679595 -1.4560816 3.6702905 -0.93224 3.5437903 -0.9413313 1aV 0.5015203 4.6345716 1.0591075815 TRUE
caggagcggatcaaggcggagaggaagcgcatgaggaaccgcatcgctgcctccaagtgccgaaaaaggaagctggagagagtggcccggctggaggaaaaagtgaaaaccttgaaagctcagaactcggagctggcgtccacggccaacatgctcagggaacaggtggcacagcttaaacagaaagtcatgaactaacgta 5  False 834 800 797 978 916 1038 6858 6295 3536 4557 4416 5188 893.833333333333 -0.272782515984326 -0.259305834281651 -0.277571903609152 -0.286135907357042 -0.289542521460314 -0.31836107733191 0.0514665347548217 0.0518085264331705 0.0511923753874144 0.050951146747939 0.0568110953998832 0.0625824445801109 -0.281802855056407 0.0219156970591543 0.148961697957001 0.00565414535615959 0.150729936541369 0.00590945734229555 0.149855628809165 0.00573396107857075 0.150268498052741 0.00596578861405162 0.147955298483298 0.0062366372760521 0.137836133158222 0.00655088357353476 0.147740983309618 0.00243077213567419 QERIKAERKRMRNRIAASKCRKRKLERVARLEEKVKTLKAQNSELASTANMLREQVAQLKQKVMNAAAAAAAAAAAAAAAAAAAAAACAAAAAAAAAAAAAAAAAAAAAAAAAAAA CREB5 AAAAAAAAAAAAAAAAAAAAAACAAAAAAAAAAAAAAAAAAAAAAAAAAAA False 2 1 1 -0.383999 -0.39251542 -0.42728925 -0.34740233 -0.39671147 -0.37483168 -0.43348396 -0.4429723 -0.4026816 -0.4054098 -0.40072966 0.028802883 0.112907305 9 -0.496256 -0.98478824 -0.51226795 -0.95613354 -0.42117876 -0.9569807 -0.6598124 0.90230715 -0.47226244 1.0044166 -0.5461519 -0.9460633 -0.3804335 1.0117706 -0.40198773 0.93872803 -0.4590593 0.9737135 -0.5028306 -0.8997804 1aV 0.5015203 0.82333374 0.957468196115 TRUE
caggagcggatcaaggcggagaggaagcgcatgaggaaccgcatcgctgcctccaagtgccgaaaaaggaagctggagagagtggcccggctggaggaaaaagtgaaaaccttgaaagctcagaactcggagctggcgtccacggccaacatgctcagggaacaggtggcacagcttaaacagaaagtcatgaactaattca 5  False 165 213 271 238 225 327 80 19 16 16 218 24 239.833333333333 -1.08865529679132 -1.48662543754333 -1.49859332651172 -1.44453364845097 -0.757270814216213 -1.57848651787262 0.106189134825542 0.143925347790464 0.137948221016526 0.147195017124619 0.096976127088374 0.141698547309137 -1.20692492352859 0.0505205013620948 0.0593294093874915 0.0116660040628088 0.0107376738740721 0.0164166163718228 0.0130913301799263 0.0154513191501815 0.0146335517275961 0.0172348300922728 0.0966087844769577 0.010645894518129 0.00593116996260284 0.0148324452997824 0.0451313816131878 0.00560346434155395 QERIKAERKRMRNRIAASKCRKRKLERVARLEEKVKTLKAQNSELASTANMLREQVAQLKQKVMNAAAAAAAAAAAAAAAAAAAAAAACAAAAAAAAAAAAAAAAAAAAAAAAAAA CREBL2 AAAAAAAAAAAAAAAAAAAAAAACAAAAAAAAAAAAAAAAAAAAAAAAAAA False 2 1 1 -1.4515146 -1.4490331 -1.4597859 -1.4451903 -1.4481302 -1.4397202 -1.4554898 -1.4412649 -1.463528 -1.4540657 -1.4507723 0.007683396 0.030118912 4 2.9393616 -1.4483044 3.0129972 -1.3800317 2.893666 -1.6737366 3.659062 -1.1460648 3.4042726 1.238321 3.9092717 -0.9667789 2.6425567 -1.716472 3.6261644 -1.0806121 2.0553212 2.5395837 2.9817934 -1.4578056 1aV 0.5015203 4.4210043 1.4647710606 TRUE
caggagcggatcaaggcggagaggaagcgcatgaggaaccgcatcgctgcctccaagtgccgaaaaaggaagctggagagagtggcccggctggaggaaaaagtgaaaaccttgaaagctcagaactcggagctggcgtccacggccaacatgctcagggaacaggtggcacagcttaaacagaaagtcatgaactaaagta 5  False 206 191 314 237 285 389 16 13 21 16 7 32 270.333333333333 -1.61646861458049 -1.56072645654154 -1.46335439616606 -1.44338291931845 -1.8285110829988 -1.54443416914693 0.167027765047773 0.16727957674589 0.123091957789373 0.14726451569961 0.219546476489291 0.126766834445295 -1.54086084257389 0.0612372487306238 0.0013435116791323 0.0183497736265623 0.00228545874775624 0.0190804794321304 0.0170383760734477 0.0137872972236185 0.0147682887687591 0.0172429675697161 -0.0209903736605792 0.0241014845684849 0.00949563557918373 0.0132694524639998 0.00809299196374727 0.00679210875556307 QERIKAERKRMRNRIAASKCRKRKLERVARLEEKVKTLKAQNSELASTANMLREQVAQLKQKVMNAAAAAAAAAAAAAAAAAAAAAAAACAAAAAAAAAAAAAAAAAAAAAAAAAA CREBRF AAAAAAAAAAAAAAAAAAAAAAAACAAAAAAAAAAAAAAAAAAAAAAAAAA False 2 1 1 -1.4250114 -1.421352 -1.4482306 -1.4373407 -1.4437579 -1.4418999 -1.4393873 -1.4390701 -1.4409989 -1.4490501 -1.4386098 0.009004747 0.03529861 6 3.5379682 -0.9923183 3.6046948 -0.9527363 2.764498 1.5276351 2.5010834 -1.5690782 2.1570592 1.8795495 2.4506688 -1.5659552 2.917851 -1.3370934 3.607552 -1.0684423 3.108171 1.2827213 2.4614983 -1.6826745 1aV 0.5015203 4.2196627 1.38582041304 TRUE
caggagcggatcaaggcggagaggaagcgcatgaggaaccgcatcgctgcctccaagtgccgaaaaaggaagctggagagagtggcccggctggaggaaaaagtgaaaaccttgaaagctcagaactcggagctggcgtccacggccaacatgctcagggaacaggtggcacagcttaaacagaaagtcatgaactaagtaa 5  False 139 137 144 120 180 140 30 13 5 5 17 12 143.333333333333 -1.32191788394522 -1.46968814346373 -1.64865339072305 -1.57527161389797 -1.43591386458547 -1.53216188210834 0.140126771803839 0.173479241240078 0.23239786787163 0.245837791637164 0.163667139125352 0.197243704541071 -1.45805566557687 0.0740734045594845 0.033703037217595 0.0153944138621862 0.0126695994420845 0.0197876343231734 -0.00371661360318432 0.0260304453355443 -0.000674348397724012 0.0287847554346147 0.02210836311956 0.0179671342991931 0.0107802502041029 0.020646693377521 0.0172773001968202 0.00821582664296348 QERIKAERKRMRNRIAASKCRKRKLERVARLEEKVKTLKAQNSELASTANMLREQVAQLKQKVMNAAAAAAAAAAAAAAAAAAAAAAAAACAAAAAAAAAAAAAAAAAAAAAAAAA CREBZF AAAAAAAAAAAAAAAAAAAAAAAAACAAAAAAAAAAAAAAAAAAAAAAAAA False 2 1 1 -1.4521766 -1.44888 -1.4547749 -1.4322411 -1.4471958 -1.4373301 -1.4411379 -1.4562926 -1.4385406 -1.4489838 -1.4457552 0.008047582 0.031546522 2 3.2518277 -1.3176403 2.9068165 -1.4284581 2.521571 1.7955427 3.1388698 -1.2044998 3.2484646 1.2864325 3.5627403 -1.0438776 4.0430984 -0.9780389 2.9599328 -1.5246779 3.8828278 1.0073605 4.6037006 -0.89915645 1aV 0.5015203 4.720543 1.24856848236 TRUE
caggagcggatcaaggcggagaggaagcgcatgaggaaccgcatcgctgcctccaagtgccgaaaaaggaagctggagagagtggcccggctggaggaaaaagtgaaaaccttgaaagctcagaactcggagctggcgtccacggccaacatgctcagggaacaggtggcacagcttaaacagaaagtcatgaactaaccta 6  False 81 83 75 71 95 72 7 11 2 9 3 7 79.5 -1.58570296284211 -1.37815840112734 -1.72327152827735 -1.27120092189763 -1.75525392300839 -1.49455186001059 0.250746594758311 0.197033998886617 0.360412180335166 0.212355230435934 0.337357462311921 0.258826335990352 -1.46883218491179 0.102462530765254 0.00472344521719634 0.0275471760645924 0.0231097942348458 0.0224743703703737 -0.0120744499656092 0.0403690861899862 0.0349288045828473 0.0248643356770032 -0.0129483119555902 0.0370345987874262 0.0147171190434956 0.027092920454185 0.0160820261953508 0.0113645969855566 QERIKAERKRMRNRIAASKCRKRKLERVARLEEKVKTLKAQNSELASTANMLREQVAQLKQKVMNAAAAAAAAAAAAAAAAAAAAAAAAAACAAAAAAAAAAAAAAAAAAAAAAAA CREM AAAAAAAAAAAAAAAAAAAAAAAAAACAAAAAAAAAAAAAAAAAAAAAAAA False 2 1 1 -1.4234445 -1.424922 -1.4325951 -1.4165708 -1.4240894 -1.4226898 -1.4303173 -1.4157984 -1.4272588 -1.4255767 -1.4243262 0.005282762 0.020708427 5 2.9538817 -1.1780021 3.157032 -1.1099248 2.900173 1.2865969 2.8327885 -1.2118132 2.819643 1.2539877 2.9799151 -1.1443018 2.9276729 -1.2513667 3.164124 -1.056577 3.316453 1.0919468 3.7719183 -0.930462 1aV 0.5015203 4.3909183 1.15149790698 TRUE
caggagcggatcaaggcggagaggaagcgcatgaggaaccgcatcgctgcctccaagtgccgaaaaaggaagctggagagagtggcccggctggaggaaaaagtgaaaaccttgaaagctcagaactcggagctggcgtccacggccaacatgctcagggaacaggtggcacagcttaaacagaaagtcatgaactaatcga 5  False 210 118 97 164 149 150 27 9 8 9 11 12 148 -1.47120743188965 -1.52953108334941 -1.40410407048568 -1.50000213529025 -1.50771153249251 -1.55275902039791 0.137164566317742 0.201861493928301 0.195021581570216 0.18940760160747 0.194423111926231 0.195658841863142 -1.49053989009098 0.0736337648486565 0.0173019950985878 0.0150689841344418 0.00584370948074522 0.0230250109305869 0.0236748929135606 0.0218439982466578 0.00813883495779491 0.022177434370118 0.014226522277541 0.0213434790973538 0.00862422297013574 0.02048079620056 0.013674323408778 0.00816706415295771 QERIKAERKRMRNRIAASKCRKRKLERVARLEEKVKTLKAQNSELASTANMLREQVAQLKQKVMNAAAAAAAAAAAAAAAAAAAAAAAAAAACAAAAAAAAAAAAAAAAAAAAAAA DBP AAAAAAAAAAAAAAAAAAAAAAAAAAACAAAAAAAAAAAAAAAAAAAAAAA False 2 1 1 -1.4227127 -1.4264414 -1.4399943 -1.4255084 -1.4229438 -1.4303424 -1.4301019 -1.4328268 -1.4320649 -1.4243006 -1.4287237 0.0054180357 0.0212387 10 4.2858763 -0.80857515 4.2333517 -0.8350836 3.982919 -0.98811436 4.0076704 -0.9025351 4.0798054 0.8608805 4.572558 -0.7786104 4.225367 -0.86585385 4.4194045 -0.8352382 3.5068202 1.0651499 3.8567939 -0.9033687 1aV 0.5015203 5.4256144 0.8843409684 TRUE
caggagcggatcaaggcggagaggaagcgcatgaggaaccgcatcgctgcctccaagtgccgaaaaaggaagctggagagagtggcccggctggaggaaaaagtgaaaaccttgaaagctcagaactcggagctggcgtccacggccaacatgctcagggaacaggtggcacagcttaaacagaaagtcatgaactaaaata 6  False 194 157 244 182 179 248 3847 3409 2403 2528 1711 3205 200.666666666667 -0.0190874043390129 0.0187821449646864 -0.0521594564955441 0.0123782082598403 -0.0900209913940747 -0.0347521260372239 0.0784513111212076 0.089230525141365 0.0661061138219668 0.0883272887991933 0.0995705326359277 0.0892647926138593 -0.0281517782459593 0.0338750078041509 0.176832799911371 0.00861870958621418 0.182449600540715 0.0101779382324976 0.175103650386467 0.00740442069433478 0.18522104035549 0.0103421015514159 0.169858474315895 0.0109307044876108 0.16752320007945 0.0093438865731838 0.175874606804703 0.00375723504681686 QERIKAERKRMRNRIAASKCRKRKLERVARLEEKVKTLKAQNSELASTANMLREQVAQLKQKVMNAAAAAAAAAAAAAAAAAAAAAAAAAAAACAAAAAAAAAAAAAAAAAAAAAA DDIT3 AAAAAAAAAAAAAAAAAAAAAAAAAAAACAAAAAAAAAAAAAAAAAAAAAA False 2 1 1 -0.021424651 -0.029634833 -0.048740983 0.004088998 -0.03109634 -0.018632412 -0.044300556 -0.06427133 -0.026992083 -0.032923818 -0.0313928 0.018543059 0.072688796 9 -1.5060846 1.0321794 -1.5340035 1.0232692 -1.3836968 -1.0780103 -1.7304057 0.9854592 -1.420101 1.0953186 -1.6268096 0.96784955 -1.3936512 -1.0765232 -1.4135593 1.0298731 -1.4887465 1.0369854 -1.6375011 0.9418044 1aV 0.5015203 -0.20489812 1.026727244 TRUE
caggagcggatcaaggcggagaggaagcgcatgaggaaccgcatcgctgcctccaagtgccgaaaaaggaagctggagagagtggcccggctggaggaaaaagtgaaaaccttgaaagctcagaactcggagctggcgtccacggccaacatgctcagggaacaggtggcacagcttaaacagaaagtcatgaactaatgaa 3  False 300 340 328 426 428 407 5434 4823 3404 4890 4782 4385 371.5 -0.0451823692312194 -0.0978532679348325 -0.0373503822957732 -0.0397311574182901 -0.0445349340305968 -0.0890586300742709 0.0673211875405114 0.0665491775219968 0.0608832697462931 0.0642005554235786 0.0710310015633886 0.0766885011077852 -0.0570804394179 0.0274506664196032 0.173965990920494 0.00739594732220961 0.169145767280376 0.00759082631385753 0.176762386759385 0.00681941981436546 0.179119637731797 0.00751714077126768 0.174851865816216 0.00779767735487908 0.161838609334884 0.00802744995911603 0.172665994123605 0.00304468139244454 QERIKAERKRMRNRIAASKCRKRKLERVARLEEKVKTLKAQNSELASTANMLREQVAQLKQKVMNAAAAAAAAAAAAAAAAAAAAAAAAAAAAAAAAAAAAAAAAAAAAAAAAAAA FOS AAAAAAAAAAAAAAAAAAAAAAAAAAAAAAAAAAAAAAAAAAAAAAAAAAA False 1 1 1 -0.09065163 -0.10164666 -0.123122096 -0.06874716 -0.107010126 -0.09497023 -0.13194072 -0.13871014 -0.10669613 -0.109132886 -0.107262775 0.02053552 0.08049924 NA -1.3217407 -0.9855633 -1.3303694 -0.9802675 -1.2521188 0.9818175 -1.5273377 -0.9259659 -1.2747625 1.0031701 -1.3990645 -0.9261728 -1.1445645 -1.0434102 -1.2279205 -0.97534174 -1.249631 1.0063037 -1.3580685 -0.9332268 1aV 0.5015203 0 0.976123954 TRUE
caggagcggatcaaggcggagaggaagcgcatgaggaaccgcatcgctgcctccaagtgccgaaaaaggaagctggagagagtggcccggctggaggaaaaagtgaaaaccttgaaagctcagaactcggagctggcgtccacggccaacatgctcagggaacaggtggcacagcttaaacagaaagtcatgaactaaaaga 6  False 117 45 74 106 96 64 2114 356 488 975 869 648 83.6666666666667 -0.0458985878374593 -0.257834881048632 -0.165530140962002 -0.100269306940668 -0.105893689356569 -0.107605166585411 0.0959268814415336 0.15775310371555 0.102216041340148 0.111825364575199 0.130967436420103 0.153382101721936 -0.117452637763833 0.0484876281260854 0.173887306701209 0.010538586555659 0.150897718487344 0.0179938574053885 0.162405214588909 0.0114490253326686 0.172031322233756 0.0130934538145971 0.16811599321977 0.0143774097326818 0.159897231010788 0.0160554337144541 0.165969832139225 0.00537798889333473 QERIKAERKRMRNRIAASKCRKRKLERVARLEEKVKTLKAQNSELASTANMLREQVAQLKQKVMNAAAAAAAAAAAAAAAAAAAAAAAAAAAAACAAAAAAAAAAAAAAAAAAAAA FOSB AAAAAAAAAAAAAAAAAAAAAAAAAAAAACAAAAAAAAAAAAAAAAAAAAA False 2 1 1 -0.12800443 -0.1401794 -0.1614331 -0.10564625 -0.13525629 -0.12337673 -0.16339457 -0.17133284 -0.1385349 -0.13524592 -0.14024045 0.020098485 0.07878606 8 -1.3472519 0.8764181 -1.4111024 0.8343606 -1.2528074 -0.88440335 -1.6363544 0.78517866 -1.3489143 -0.87944174 -1.4847687 -0.81004447 -1.1968038 0.91578555 -1.330397 0.82319695 -1.3933996 0.829026 -1.5008302 0.78788257 1aV 0.5015203 -0.08170516 0.842573802 TRUE
caggagcggatcaaggcggagaggaagcgcatgaggaaccgcatcgctgcctccaagtgccgaaaaaggaagctggagagagtggcccggctggaggaaaaagtgaaaaccttgaaagctcagaactcggagctggcgtccacggccaacatgctcagggaacaggtggcacagcttaaacagaaagtcatgaactaataga 5  False 191 296 301 317 287 226 925 903 1163 790 897 939 269.666666666667 -0.425364341653228 -0.518902693504977 -0.316652277566593 -0.457159895810399 -0.41587678077063 -0.373522927977744 0.0807209727683672 0.0715901443639722 0.0633075498007763 0.0729100147472275 0.0836036586426573 0.0934086447976177 -0.415601214316189 0.030950774784153 0.13219896416989 0.00886805601925996 0.121119432800194 0.00816581619616979 0.145478310087146 0.00709095883498648 0.130243571664092 0.00853691749041822 0.134086512019822 0.00917788488736311 0.132062008102768 0.00977764868305137 0.132900783492577 0.00343289472927901 QERIKAERKRMRNRIAASKCRKRKLERVARLEEKVKTLKAQNSELASTANMLREQVAQLKQKVMNAAAAAAAAAAAAAAAAAAAAAAAAAAAAAACAAAAAAAAAAAAAAAAAAAA FOSL1 AAAAAAAAAAAAAAAAAAAAAAAAAAAAAACAAAAAAAAAAAAAAAAAAAA False 2 1 1 -0.5061378 -0.5174664 -0.54977196 -0.4737816 -0.5172408 -0.48598582 -0.550763 -0.55823267 -0.5286611 -0.5212266 -0.5209268 0.02761179 0.10823822 9 -0.21277201 -0.9523479 -0.2121402 -0.91827285 -0.12242198 0.95654726 -0.3340652 -0.8693351 -0.19648302 0.9682404 -0.28088808 -0.9066266 -0.11190736 -1.0014759 -0.11514521 -0.93856907 -0.1616714 0.9452793 -0.2077862 -0.87105757 1aV 0.5015203 1.1130297 0.9327751907 TRUE
caggagcggatcaaggcggagaggaagcgcatgaggaaccgcatcgctgcctccaagtgccgaaaaaggaagctggagagagtggcccggctggaggaaaaagtgaaaaccttgaaagctcagaactcggagctggcgtccacggccaacatgctcagggaacaggtggcacagcttaaacagaaagtcatgaactaagaga 6  False 80 95 198 117 152 116 2393 2251 2794 1696 2806 1846 126.333333333333 0.0993903894722999 0.0427064692441317 0.0495090117283551 0.0240416859785327 0.101837990205743 0.0273882781122613 0.112452804649586 0.110721418769385 0.070221477492652 0.106645510930946 0.106307793498599 0.118501751713516 0.0563912447947114 0.0404534101463202 0.189848843654699 0.0123541347056984 0.185178490619359 0.0126292629059839 0.186491343090742 0.00786537479019949 0.186586698383142 0.0124869530022362 0.190920467012365 0.0116703109313673 0.174027812603407 0.0124042961879102 0.185251667644622 0.00448687632025833 QERIKAERKRMRNRIAASKCRKRKLERVARLEEKVKTLKAQNSELASTANMLREQVAQLKQKVMNAAAAAAAAAAAAAAAAAAAAAAAAAAAAAAACAAAAAAAAAAAAAAAAAAA FOSL2 AAAAAAAAAAAAAAAAAAAAAAAAAAAAAAACAAAAAAAAAAAAAAAAAAA False 2 1 1 0.025029302 0.028843284 -0.0024379492 0.03480673 0.021883488 0.031246185 0.0038372278 -0.001116395 0.013992906 0.014084697 0.017016947 0.013521382 0.053003818 7 -1.9964503 0.87647843 -2.0373669 0.89594245 -1.9141164 -0.87749445 -2.25276 0.82012665 -1.9267709 0.9252207 -2.1508782 0.8314263 -1.7835784 0.9514792 -1.9093506 0.8970004 -1.9212766 -0.89219344 -2.1550765 0.8071201 1aV 0.5015203 -0.69620466 0.877448208 TRUE
caggagcggatcaaggcggagaggaagcgcatgaggaaccgcatcgctgcctccaagtgccgaaaaaggaagctggagagagtggcccggctggaggaaaaagtgaaaaccttgaaagctcagaactcggagctggcgtccacggccaacatgctcagggaacaggtggcacagcttaaacagaaagtcatgaactaattga 5  False 207 140 107 266 261 246 29 18 5 12 21 12 204.5 -1.44646552032832 -1.38646664414318 -1.56470142040313 -1.55355423345261 -1.48262740546045 -1.70044568258236 0.134057609082115 0.155012166754599 0.235497335808235 0.162195690044828 0.144938223578726 0.18676277140068 -1.50182198326491 0.0659988460354414 0.0200201568132522 0.0147276518899202 0.0221621276812547 0.0176812167810782 0.0056866877017612 0.0263776108729563 0.00186850508561187 0.0189912349903453 0.0169802203110712 0.0159111018989033 -0.00683503458724258 0.0195495906164293 0.0124229738557502 0.00732023971204649 QERIKAERKRMRNRIAASKCRKRKLERVARLEEKVKTLKAQNSELASTANMLREQVAQLKQKVMNAAAAAAAAAAAAAAAAAAAAAAAAAAAAAAAACAAAAAAAAAAAAAAAAAA HLF AAAAAAAAAAAAAAAAAAAAAAAAAAAAAAAACAAAAAAAAAAAAAAAAAA False 2 1 1 -1.4002984 -1.3976643 -1.412037 -1.3877779 -1.3867664 -1.3904018 -1.4079914 -1.3933129 -1.4039891 -1.4033061 -1.3983545 0.008662901 0.033958573 3 2.9476523 -1.052305 3.277606 -0.93354434 3.5602944 0.93011624 3.2809114 -0.91185147 3.5015397 -0.8428558 3.4266748 -0.8574208 3.197568 -1.0125914 4.381764 -0.6865939 3.203084 0.9978466 3.3709688 -0.92953765 1aV 0.5015203 4.723365 0.91546634026 TRUE
caggagcggatcaaggcggagaggaagcgcatgaggaaccgcatcgctgcctccaagtgccgaaaaaggaagctggagagagtggcccggctggaggaaaaagtgaaaaccttgaaagctcagaactcggagctggcgtccacggccaacatgctcagggaacaggtggcacagcttaaacagaaagtcatgaactaaataa 5  False 77 102 140 85 117 98 5998 5352 3860 1659 4889 6962 103.166666666667 0.375233194793329 0.260512901156667 0.238853937355248 0.105338247287822 0.339971127129763 0.47402466757918 0.113945133642441 0.106997968279515 0.0785553290400344 0.122844512505016 0.118909530164534 0.126429323569166 0.287169256646042 0.0436033708323057 0.220153104941492 0.0125180828923212 0.210022235594909 0.0122045534353445 0.207699509849036 0.00879883372906767 0.196105583251815 0.014383668293605 0.217062367427237 0.0130537107774814 0.220779949032919 0.0132341231560899 0.21084833286683 0.00483625314561303 QERIKAERKRMRNRIAASKCRKRKLERVARLEEKVKTLKAQNSELASTANMLREQVAQLKQKVMNAAAAAAAAAAAAAAAAAAAAAAAAAAAAAAAAACAAAAAAAAAAAAAAAAA JDP2 AAAAAAAAAAAAAAAAAAAAAAAAAAAAAAAAACAAAAAAAAAAAAAAAAA False 2 1 1 0.26583278 0.25163436 0.2576207 0.26131403 0.2606578 0.26440167 0.25426662 0.25086212 0.26629913 0.25887406 0.2591763 0.005594991 0.021932365 10 -4.2244506 1.056268 -4.3676147 1.0241175 -4.0115175 1.1973797 -4.3479447 1.1665679 -3.7946448 1.2949703 -4.3435616 1.0351794 -3.8929558 1.140936 -3.9819994 1.210674 -3.8611517 1.2221905 -4.249238 1.0887735 1aV 0.5015203 -2.79895 1.143705674 TRUE
caggagcggatcaaggcggagaggaagcgcatgaggaaccgcatcgctgcctccaagtgccgaaaaaggaagctggagagagtggcccggctggaggaaaaagtgaaaaccttgaaagctcagaactcggagctggcgtccacggccaacatgctcagggaacaggtggcacagcttaaacagaaagtcatgaactaataaa 4  False 352 416 242 405 447 404 1766 2076 621 1038 1472 1065 377.666666666667 -0.415184610886146 -0.384068187741292 -0.432340902255997 -0.449498587375679 -0.400647553279217 -0.509348305035863 0.0650836530863409 0.0628852813703039 0.0683899874507384 0.0667073428046044 0.0709687183543514 0.0783266737894907 -0.427576092821515 0.0278528196645797 0.133317315691279 0.00715013040246624 0.136499116704306 0.00717290981428368 0.132520246192234 0.00766023305695021 0.131140622065228 0.00781065651272011 0.135758353887857 0.00779083999713375 0.117844343110468 0.00819892741710283 0.131572593888556 0.00308928608375421 QERIKAERKRMRNRIAASKCRKRKLERVARLEEKVKTLKAQNSELASTANMLREQVAQLKQKVMNAAAAAAAAAAAAAAAAAAAAAAAAAAAAAAAAAACAAAAAAAAAAAAAAAA JUN AAAAAAAAAAAAAAAAAAAAAAAAAAAAAAAAAACAAAAAAAAAAAAAAAA False 2 1 1 -0.33523417 -0.34267128 -0.38857114 -0.31012475 -0.34950197 -0.3295673 -0.39573824 -0.39472055 -0.3681296 -0.35904777 -0.3573307 0.029311208 0.11489994 6 -0.59064585 1.0293243 -0.64507776 0.9500027 -0.5055059 0.9819408 -0.72099715 0.9570651 -0.5541443 1.065266 -0.66914177 -0.9386105 -0.44252884 -1.0741053 -0.5282642 -0.93448806 -0.53176033 0.9977446 -0.60235924 -0.93846214 1aV 0.5015203 0.7295153 0.986700946827 TRUE
caggagcggatcaaggcggagaggaagcgcatgaggaaccgcatcgctgcctccaagtgccgaaaaaggaagctggagagagtggcccggctggaggaaaaagtgaaaaccttgaaagctcagaactcggagctggcgtccacggccaacatgctcagggaacaggtggcacagcttaaacagaaagtcatgaactaacaga 6  False 103 126 183 193 182 150 28 23 26 17 21 14 156.166666666667 -1.25541351285989 -1.29044468013773 -1.25035938671271 -1.37068719667357 -1.37753908457316 -1.50673886206266 0.150599739743889 0.146638931269406 0.119706802819813 0.147946329910722 0.153110061460012 0.185551854576935 -1.32400316679371 0.0600007998080127 0.0410092485785837 0.0165449806008549 0.0331147206090925 0.0167261369646204 0.0408955439601238 0.013408132422347 0.0232801151382529 0.0173228001096524 0.0285166593589399 0.0168081940670009 0.0134414317147376 0.0194228366172397 0.0321456878132433 0.00665496844101341 QERIKAERKRMRNRIAASKCRKRKLERVARLEEKVKTLKAQNSELASTANMLREQVAQLKQKVMNAAAAAAAAAAAAAAAAAAAAAAAAAAAAAAAAAAACAAAAAAAAAAAAAAA JUNB AAAAAAAAAAAAAAAAAAAAAAAAAAAAAAAAAAACAAAAAAAAAAAAAAA False 2 1 1 -1.2064079 -1.2240256 -1.2279134 -1.1696588 -1.2200948 -1.2111173 -1.2376341 -1.2555006 -1.2214158 -1.216239 -1.2190007 0.022246437 0.087206036 6 1.2501365 -1.368438 1.3115827 -1.3579446 1.420918 1.2735872 1.2389363 -1.2632291 1.334076 1.3295318 1.4147887 -1.215026 1.381945 -1.3429183 1.4487653 -1.3353021 1.3594984 1.3149853 1.4242129 -1.2262182 1aV 0.5015203 2.667044 1.302718083 TRUE
caggagcggatcaaggcggagaggaagcgcatgaggaaccgcatcgctgcctccaagtgccgaaaaaggaagctggagagagtggcccggctggaggaaaaagtgaaaaccttgaaagctcagaactcggagctggcgtccacggccaacatgctcagggaacaggtggcacagcttaaacagaaagtcatgaactaaatga 6  False 149 159 244 257 301 244 176 151 67 162 171 165 225.666666666667 -0.832019460248142 -0.838622727636261 -1.06409668337978 -0.832837988620011 -0.912883457841389 -0.915523432013984 0.0971366690751966 0.0981300340226872 0.0886209524581389 0.0859033958411369 0.0901508508993451 0.099574768874646 -0.901959906146123 0.0378893573928962 0.0875235811988899 0.0106714945737216 0.0846510745346244 0.0111930465886365 0.0617584768327991 0.00992626515756027 0.0862560221841999 0.0100582917859087 0.0795258606743692 0.00989662588318667 0.0753275321237493 0.0104230942420991 0.0789564734917533 0.0042024852753101 QERIKAERKRMRNRIAASKCRKRKLERVARLEEKVKTLKAQNSELASTANMLREQVAQLKQKVMNAAAAAAAAAAAAAAAAAAAAAAAAAAAAAAAAAAAACAAAAAAAAAAAAAA JUND AAAAAAAAAAAAAAAAAAAAAAAAAAAAAAAAAAAACAAAAAAAAAAAAAA False 2 1 1 -0.82755595 -0.8458544 -0.88259286 -0.7968282 -0.84916687 -0.81760305 -0.8776468 -0.8898516 -0.85661227 -0.8520231 -0.8495735 0.02955072 0.115838826 3 0.46315706 1.166961 0.51231205 -1.1179429 0.5825399 -1.1497931 0.4136914 1.1139513 0.48874187 1.2002418 0.46816158 -1.0891576 0.56784344 1.1598262 0.6099855 -1.1137667 0.53966355 1.1369699 0.5653546 -1.0457929 1aV 0.5015203 1.829703 1.129440319 TRUE
caggagcggatcaaggcggagaggaagcgcatgaggaaccgcatcgctgcctccaagtgccgaaaaaggaagctggagagagtggcccggctggaggaaaaagtgaaaaccttgaaagctcagaactcggagctggcgtccacggccaacatgctcagggaacaggtggcacagcttaaacagaaagtcatgaactaaggaa 4  False 96 153 235 207 153 118 15 22 24 12 10 25 160.333333333333 -1.41501493535232 -1.35581615063849 -1.34368439334363 -1.48501729889715 -1.54321627315893 -1.26200489910789 0.185052904080918 0.143580898666437 0.119870885574914 0.165964815036201 0.200460058750106 0.163162474005819 -1.38310568819391 0.0637503490276725 0.0234753375406457 0.0203300265548759 0.0256582275774741 0.0163773273291658 0.0304423865977367 0.0134265110211968 0.00989338558213446 0.0194325558318509 0.0103288648294993 0.0220062061109822 0.039059218117348 0.0170792045269785 0.0255903516183726 0.00707084842602539 QERIKAERKRMRNRIAASKCRKRKLERVARLEEKVKTLKAQNSELASTANMLREQVAQLKQKVMNAAAAAAAAAAAAAAAAAAAAAAAAAAAAAAAAAAAAACAAAAAAAAAAAAA MAF AAAAAAAAAAAAAAAAAAAAAAAAAAAAAAAAAAAAACAAAAAAAAAAAAA False 2 1 1 -1.3512414 -1.3487427 -1.3797544 -1.3493972 -1.3622818 -1.3717458 -1.3751551 -1.3791081 -1.3532534 -1.3645797 -1.363526 0.012410707 0.04864997 9 3.4079175 -0.7551122 4.0915856 -0.62189204 3.606912 0.7955859 3.2597866 -0.79437155 2.7742662 0.96886873 3.0421886 -0.8993408 2.994176 -0.9399967 3.4712 -0.8181215 2.993525 0.8733263 3.1746984 -0.8458315 1aV 0.5015203 4.5901833 0.8312447145 TRUE
caggagcggatcaaggcggagaggaagcgcatgaggaaccgcatcgctgcctccaagtgccgaaaaaggaagctggagagagtggcccggctggaggaaaaagtgaaaaccttgaaagctcagaactcggagctggcgtccacggccaacatgctcagggaacaggtggcacagcttaaacagaaagtcatgaactaaggga 5  False 139 136 302 140 187 216 16 17 12 6 74 12 186.666666666667 -1.50308732236084 -1.39418463085624 -1.61053239138112 -1.56757257617897 -1.01828749667548 -1.66161960954341 0.173055512753638 0.158578467743211 0.15428229856859 0.225431719030089 0.11541268907772 0.188728971806265 -1.37496271735113 0.0648209601866627 0.0137996506038352 0.0190119857195579 0.0212817877760455 0.0180880012432686 0.000553247383898336 0.0172808682623119 0.000227119665210274 0.0263954408973178 0.0679547625814347 0.0126698327811683 -0.00277087432948639 0.0197554047233348 0.0264935264785106 0.00718959490104695 QERIKAERKRMRNRIAASKCRKRKLERVARLEEKVKTLKAQNSELASTANMLREQVAQLKQKVMNAAAAAAAAAAAAAAAAAAAAAAAAAAAAAAAAAAAAAACAAAAAAAAAAAA MAFA AAAAAAAAAAAAAAAAAAAAAAAAAAAAAAAAAAAAAACAAAAAAAAAAAA False 2 1 1 -1.3805426 -1.3889409 -1.4010112 -1.3933545 -1.3883489 -1.3876256 -1.3892269 -1.391711 -1.397938 -1.400139 -1.3918839 0.00637071 0.024973184 9 3.6776867 -0.77725476 3.536036 -0.8339526 3.2586753 0.96350724 3.0213566 -1.0142202 3.932787 0.7553548 4.4264603 -0.6564199 3.4798121 -0.8553705 4.449508 -0.6715672 3.5318956 0.88012344 3.7107959 -0.8324824 1aV 0.5015203 5.0110598 0.8240253213 TRUE
caggagcggatcaaggcggagaggaagcgcatgaggaaccgcatcgctgcctccaagtgccgaaaaaggaagctggagagagtggcccggctggaggaaaaagtgaaaaccttgaaagctcagaactcggagctggcgtccacggccaacatgctcagggaacaggtggcacagcttaaacagaaagtcatgaactaacgaa 4  False 59 52 50 91 50 100 4 1 4 6 4 13 67 -1.65565198550152 -1.90700304072948 -1.41271432045866 -1.44984056792037 -1.48429787442986 -1.40781547178487 0.323713272362174 0.545394599394685 0.271842344349316 0.235072666209228 0.321677637510513 0.201411579856377 -1.47895460868324 0.112617024534232 -0.0029611976973053 0.0355633404186462 -0.0372120302521292 0.0622095693842731 0.0227104751101629 0.0304485464917422 0.0140121729801689 0.0275242840457266 0.0167968387203836 0.0353132910191091 0.0237963422133139 0.02108297013409 0.0149593009823357 0.0124908792315142 QERIKAERKRMRNRIAASKCRKRKLERVARLEEKVKTLKAQNSELASTANMLREQVAQLKQKVMNAAAAAAAAAAAAAAAAAAAAAAAAAAAAAAAAAAAAAAACAAAAAAAAAAA MAFB AAAAAAAAAAAAAAAAAAAAAAAAAAAAAAAAAAAAAAACAAAAAAAAAAA False 2 1 1 -1.4026784 -1.405179 -1.4133549 -1.384703 -1.4084915 -1.4044523 -1.4120955 -1.42203 -1.4024122 -1.4083259 -1.4063723 0.009655032 0.037847728 2 4.319337 -0.7258363 3.9041038 -0.81074095 3.1395023 1.0619419 3.8554726 -0.7660837 3.789772 0.85821474 4.8649855 -0.6411042 3.4209585 -0.9659357 2.7574642 -1.2539537 4.0121045 0.7907691 4.694164 -0.6832974 1aV 0.5015203 5.1843443 0.855787781 TRUE
caggagcggatcaaggcggagaggaagcgcatgaggaaccgcatcgctgcctccaagtgccgaaaaaggaagctggagagagtggcccggctggaggaaaaagtgaaaaccttgaaagctcagaactcggagctggcgtccacggccaacatgctcagggaacaggtggcacagcttaaacagaaagtcatgaactaaggta 5  False 155 108 91 146 190 176 27 59 9 8 11 14 144.333333333333 -1.38368402358172 -0.990119985760457 -1.35275938217394 -1.50041843051958 -1.57856773812914 -1.554460108153 0.142458592935799 0.124596255507553 0.187374517911269 0.20044303092524 0.188889844483963 0.182048457802022 -1.32725248272113 0.0666277255675884 0.0269173708956376 0.015650589174697 0.0673707802279621 0.0142118741377718 0.0294259142745116 0.0209874651193333 0.00809009161249824 0.0234695552109073 0.00644803375866004 0.0207360452546174 0.00844615981030336 0.0190561148546378 0.0317852910348486 0.00738999167290416 QERIKAERKRMRNRIAASKCRKRKLERVARLEEKVKTLKAQNSELASTANMLREQVAQLKQKVMNAAAAAAAAAAAAAAAAAAAAAAAAAAAAAAAAAAAAAAAACAAAAAAAAAA MAFF AAAAAAAAAAAAAAAAAAAAAAAAAAAAAAAAAAAAAAAACAAAAAAAAAA False 2 1 1 -1.4096243 -1.4085987 -1.4159029 -1.4027598 -1.4060061 -1.4072162 -1.405454 -1.4089724 -1.4080458 -1.4166223 -1.4089202 0.004356433 0.017077219 2 4.0794554 -0.7938768 4.4278812 -0.7264851 3.6359365 0.92928314 3.3517976 -0.95437634 3.8896232 0.82616395 3.8246355 -0.82578766 4.67353 -0.6844116 3.5532026 -0.9091051 3.438775 0.947779 3.057744 -1.0930471 1aV 0.5015203 5.101816 0.8690315817 TRUE
caggagcggatcaaggcggagaggaagcgcatgaggaaccgcatcgctgcctccaagtgccgaaaaaggaagctggagagagtggcccggctggaggaaaaagtgaaaaccttgaaagctcagaactcggagctggcgtccacggccaacatgctcagggaacaggtggcacagcttaaacagaaagtcatgaactaagtga 6  False 102 118 128 257 133 129 14 16 10 17 13 12 144.5 -1.4523716088862 -1.37189833266208 -1.41941854028343 -1.44895582203532 -1.42590280160976 -1.50773234082735 0.188126193654185 0.165262099562937 0.174708550907768 0.14282401527543 0.186868721545758 0.199252481423021 -1.43462857271322 0.0706260405917382 0.0193713102695383 0.0206676600491767 0.0238238390089814 0.0188503590991945 0.0219595481362429 0.0195687741273463 0.0141157664665622 0.0167230364481985 0.0232073626739209 0.0205141693945031 0.0133374382743415 0.0208569642221188 0.019875708287565 0.00783346343308215 QERIKAERKRMRNRIAASKCRKRKLERVARLEEKVKTLKAQNSELASTANMLREQVAQLKQKVMNAAAAAAAAAAAAAAAAAAAAAAAAAAAAAAAAAAAAAAAAACAAAAAAAAA MAFG AAAAAAAAAAAAAAAAAAAAAAAAAAAAAAAAAAAAAAAAACAAAAAAAAA False 2 1 1 -1.3949107 -1.3921391 -1.4046903 -1.4080781 -1.4085798 -1.4149718 -1.4162596 -1.4152577 -1.3978686 -1.4137127 -1.4066468 0.008948417 0.035077795 3 3.4474292 -0.87891126 4.381105 -0.6820803 4.1154604 0.77611977 3.5449944 -0.926108 4.050163 0.8033875 4.4247165 -0.74063814 4.1267853 -0.8181889 3.097602 -1.0762362 3.4645977 0.8969408 3.630021 -0.90717435 1aV 0.5015203 5.1368456 0.850578546098 TRUE
caggagcggatcaaggcggagaggaagcgcatgaggaaccgcatcgctgcctccaagtgccgaaaaaggaagctggagagagtggcccggctggaggaaaaagtgaaaaccttgaaagctcagaactcggagctggcgtccacggccaacatgctcagggaacaggtggcacagcttaaacagaaagtcatgaactaactga 6  False 223 225 286 229 386 340 22 70 23 15 29 64 281.5 -1.547541559291 -1.14436844354304 -1.41123560033343 -1.45163661665296 -1.50260758447084 -1.29730838008227 0.146789523399503 0.0992928693735663 0.119773648219039 0.151285521186731 0.123991935177574 0.107225818006633 -1.35571915958137 0.0491913029465912 0.00891588062597076 0.0161263878754616 0.0497766746986946 0.0113256835573987 0.0228761037527096 0.0134156196490002 0.0138018764949454 0.0177137806972553 0.0147868260749404 0.0136116496155412 0.0353637889094395 0.0112239759017294 0.0286279191876136 0.0054560367483331 QERIKAERKRMRNRIAASKCRKRKLERVARLEEKVKTLKAQNSELASTANMLREQVAQLKQKVMNAAAAAAAAAAAAAAAAAAAAAAAAAAAAAAAAAAAAAAAAAACAAAAAAAA MAFK AAAAAAAAAAAAAAAAAAAAAAAAAAAAAAAAAAAAAAAAAACAAAAAAAA False 2 1 1 -1.4571986 -1.461066 -1.4565187 -1.4489589 -1.4601178 -1.4613914 -1.468591 -1.4696304 -1.4609438 -1.4525766 -1.4596994 0.0063822856 0.02501856 8 2.937337 -1.5398272 2.9096837 -1.6351812 4.136381 1.1185429 4.19695 1.0371394 2.136602 2.274884 2.1788442 -2.1074128 1.9208552 3.0035887 2.4865777 2.3112907 3.1616945 1.5739137 4.2169657 1.0153385 1aV 0.5015203 4.336747 1.761711945 TRUE
caggagcggatcaaggcggagaggaagcgcatgaggaaccgcatcgctgcctccaagtgccgaaaaaggaagctggagagagtggcccggctggaggaaaaagtgaaaaccttgaaagctcagaactcggagctggcgtccacggccaacatgctcagggaacaggtggcacagcttaaacagaaagtcatgaactaagaca 6  False 156 158 124 207 227 202 22 7 6 16 18 22 179 -1.44456064204026 -1.67835861462956 -1.5548446536022 -1.40639443140517 -1.4868775022158 -1.4606583865046 0.152428561953065 0.217546769388613 0.21605993284142 0.14964195654628 0.155412450627462 0.154204435201514 -1.48212252874228 0.068405788255106 0.0202294279207364 0.0167458961404481 -0.0111320666705738 0.0248141269818692 0.00679072549585372 0.0242004641545876 0.0190992119005915 0.0175213383314934 0.0165136510315201 0.0170609469140395 0.0182649542284285 0.0161415123411278 0.0146079321991854 0.00758720489521846 QERIKAERKRMRNRIAASKCRKRKLERVARLEEKVKTLKAQNSELASTANMLREQVAQLKQKVMNAAAAAAAAAAAAAAAAAAAAAAAAAAAAAAAAAAAAAAAAAAACAAAAAAA NFE2 AAAAAAAAAAAAAAAAAAAAAAAAAAAAAAAAAAAAAAAAAAACAAAAAAA False 2 1 1 -1.4193333 -1.4105164 -1.412982 -1.4046767 -1.4108024 -1.4118246 -1.4108764 -1.4173725 -1.4160808 -1.4138293 -1.4128294 0.004153785 0.016282836 10 5.0811496 -0.6695577 4.1464562 -0.7830355 4.5961847 0.72398317 3.8677268 -0.8347189 3.3809633 0.9730894 3.816792 -0.8455619 4.069938 -0.80694354 4.0643296 -0.829398 4.197933 0.8089843 4.735181 -0.69585305 1aV 0.5015203 5.504224 0.797112533 TRUE
caggagcggatcaaggcggagaggaagcgcatgaggaaccgcatcgctgcctccaagtgccgaaaaaggaagctggagagagtggcccggctggaggaaaaagtgaaaaccttgaaagctcagaactcggagctggcgtccacggccaacatgctcagggaacaggtggcacagcttaaacagaaagtcatgaactaagcta 6  False 166 111 207 182 139 209 6 14 22 9 20 15 169 -1.83692995603509 -1.39172748066377 -1.33241803082198 -1.52846343541235 -1.31319349436339 -1.58516716159701 0.256425668575444 0.174145320387772 0.125004449823545 0.187560975632091 0.163167463762872 0.174434348221369 -1.44039206489736 0.0688379884199051 -0.0228765077167037 0.028171082628409 0.0215620587130067 0.019863609584021 0.0317043105406541 0.0140015118367134 0.00480634666171181 0.0219612158761001 0.0355804222317935 0.0179122806835459 0.00523186651531243 0.0182590998816106 0.0192364524990051 0.00763514223048969 QERIKAERKRMRNRIAASKCRKRKLERVARLEEKVKTLKAQNSELASTANMLREQVAQLKQKVMNAAAAAAAAAAAAAAAAAAAAAAAAAAAAAAAAAAAAAAAAAAAACAAAAAA NFE2L1 AAAAAAAAAAAAAAAAAAAAAAAAAAAAAAAAAAAAAAAAAAAACAAAAAA False 2 1 1 -1.4379064 -1.4446706 -1.4475061 -1.4479046 -1.4370894 -1.4433138 -1.4414579 -1.4426234 -1.431089 -1.4250422 -1.4398603 0.0072757476 0.02852093 10 3.5734754 -1.0659208 3.274301 -1.2232285 3.6416004 1.1517968 3.1873493 -1.3508756 3.3969903 1.1328844 3.087111 -1.2559414 3.534398 -1.1216257 3.8065515 -1.0403564 3.89289 0.95331275 4.7982407 -0.7291968 1aV 0.5015203 4.927849 1.1025139082 TRUE
caggagcggatcaaggcggagaggaagcgcatgaggaaccgcatcgctgcctccaagtgccgaaaaaggaagctggagagagtggcccggctggaggaaaaagtgaaaaccttgaaagctcagaactcggagctggcgtccacggccaacatgctcagggaacaggtggcacagcttaaacagaaagtcatgaactaatata 5  False 130 102 271 219 172 133 12 4 11 15 12 16 171.166666666667 -1.56670688983705 -1.71178124252655 -1.60451217763577 -1.43943379662444 -1.52419178387649 -1.43096414447152 0.194295575099266 0.28372332568016 0.160781572536795 0.152044329487591 0.185162916552381 0.180704513326897 -1.52442549979187 0.0744026125789633 0.00681036555248882 0.0213454321124068 -0.0149443656765964 0.0323624508464625 0.00122756013143779 0.0180088396387255 0.015230685254553 0.0178026283525184 0.0124173448734333 0.0203269086678353 0.0213732304178321 0.0189154360453502 0.00991591245616646 0.00825234063922969 QERIKAERKRMRNRIAASKCRKRKLERVARLEEKVKTLKAQNSELASTANMLREQVAQLKQKVMNAAAAAAAAAAAAAAAAAAAAAAAAAAAAAAAAAAAAAAAAAAAAACAAAAA NFE2L2 AAAAAAAAAAAAAAAAAAAAAAAAAAAAAAAAAAAAAAAAAAAAACAAAAA False 2 1 1 -1.3985682 -1.4064345 -1.421224 -1.4004965 -1.4029095 -1.3959165 -1.4116074 -1.4212154 -1.3971295 -1.3997422 -1.4055243 0.009470673 0.03712504 8 4.2824206 -0.7188084 3.8404646 -0.82903224 4.4926863 0.77437353 3.4814267 -0.9090946 4.049941 0.7819358 4.243015 -0.7083632 3.7851686 -0.8708425 3.7530732 -0.91712505 4.2361374 0.7311626 4.4742947 -0.68921506 1aV 0.5015203 5.372421 0.7929952919 TRUE
caggagcggatcaaggcggagaggaagcgcatgaggaaccgcatcgctgcctccaagtgccgaaaaaggaagctggagagagtggcccggctggaggaaaaagtgaaaaccttgaaagctcagaactcggagctggcgtccacggccaacatgctcagggaacaggtggcacagcttaaacagaaagtcatgaactaagata 6  False 161 146 170 268 141 138 8 13 4 56 104 10 170.666666666667 -1.7452036008836 -1.48711970145154 -1.75865281483181 -1.13460123017682 -0.836780337874432 -1.58229656165992 0.226242345925513 0.172146522688622 0.255680100120712 0.100420613390756 0.121419482907288 0.210794914859039 -1.22467109292209 0.0622479212076425 -0.0127993935785958 0.0248551241243525 0.0106812964458279 0.019635619896759 -0.0160374409086484 0.0286382441049545 0.0509230449005878 0.0117580896647215 0.0878803476186708 0.0133292496440778 0.00553234959967003 0.0220651806492965 0.0431630712299846 0.00690420715192248 QERIKAERKRMRNRIAASKCRKRKLERVARLEEKVKTLKAQNSELASTANMLREQVAQLKQKVMNAAAAAAAAAAAAAAAAAAAAAAAAAAAAAAAAAAAAAAAAAAAAAACAAAA NFE2L3 AAAAAAAAAAAAAAAAAAAAAAAAAAAAAAAAAAAAAAAAAAAAAACAAAA False 2 1 1 -1.4554591 -1.4338307 -1.4519349 -1.4370142 -1.453983 -1.4478304 -1.4399797 -1.4409568 -1.4416052 -1.4511081 -1.4453702 0.0076283826 0.029903261 8 2.5635324 -1.7296681 3.3314614 -1.1109936 3.3829997 1.2959714 2.7150364 -1.4418161 2.974382 1.5064297 2.607202 -1.5399026 3.0459142 -1.2866514 3.3312101 -1.1735227 2.8749695 1.3935509 3.3564806 -1.2576071 1aV 0.5015203 4.3268766 1.373611335 TRUE
caggagcggatcaaggcggagaggaagcgcatgaggaaccgcatcgctgcctccaagtgccgaaaaaggaagctggagagagtggcccggctggaggaaaaagtgaaaaccttgaaagctcagaactcggagctggcgtccacggccaacatgctcagggaacaggtggcacagcttaaacagaaagtcatgaactaaagaa 4  False 139 195 377 238 274 280 14 11 18 21 16 24 250.5 -1.54157200921652 -1.61217267908724 -1.558618826524 -1.37021477172411 -1.57606395763055 -1.53216188210834 0.18194823153633 0.178152632077189 0.12936683118311 0.134114337205881 0.158315168134842 0.144047678909237 -1.52135290388124 0.0614115393029893 0.00957169909116942 0.0199889453079257 -0.00358267297662757 0.0203206972318706 0.00636798753002199 0.0144901339163948 0.0233354306230727 0.015703234116439 0.0067228950455025 0.0173796029103893 0.0107802502041029 0.0150783431344615 0.0102567083935987 0.00681144013551751 QERIKAERKRMRNRIAASKCRKRKLERVARLEEKVKTLKAQNSELASTANMLREQVAQLKQKVMNAAAAAAAAAAAAAAAAAAAAAAAAAAAAAAAAAAAAAAAAAAAAAAACAAA NFIL3 AAAAAAAAAAAAAAAAAAAAAAAAAAAAAAAAAAAAAAAAAAAAAAACAAA False 2 1 1 -1.4211867 -1.4144787 -1.4345912 -1.4144613 -1.4220487 -1.4223418 -1.4268675 -1.4232427 -1.4175553 -1.418839 -1.4215612 0.006016465 0.023584543 8 2.3363476 -1.4708381 3.5353522 -0.9367253 3.1125195 1.2152969 3.5589032 -0.953555 3.259881 1.0718675 3.2301702 -1.0536802 3.512724 -1.0207493 3.3139977 -1.0505561 3.103818 1.1028965 3.921651 -0.8622173 1aV 0.5015203 4.5970945 1.0738381861 TRUE
caggagcggatcaaggcggagaggaagcgcatgaggaaccgcatcgctgcctccaagtgccgaaaaaggaagctggagagagtggcccggctggaggaaaaagtgaaaaccttgaaagctcagaactcggagctggcgtccacggccaacatgctcagggaacaggtggcacagcttaaacagaaagtcatgaactaattta 5  False 100 59 135 110 124 155 30 14 26 15 6 31 113.833333333333 -1.22701022710065 -1.21858016579039 -1.1643645038994 -1.25124331569392 -1.63086017334872 -1.27920949982995 0.148639159878852 0.196099386130585 0.124511417936111 0.168346178934121 0.248574116004817 0.146529916701601 -1.25079881580888 0.0653981190478966 0.0441296511283256 0.016329590083656 0.0413118323819634 0.0223677652496807 0.0505276680269633 0.0139462882681322 0.0372656089033238 0.01971138593745 0.000707448254184284 0.0272880955177028 0.0372583083412031 0.0153381740005887 0.0402651236725608 0.00725361028116277 QERIKAERKRMRNRIAASKCRKRKLERVARLEEKVKTLKAQNSELASTANMLREQVAQLKQKVMNAAAAAAAAAAAAAAAAAAAAAAAAAAAAAAAAAAAAAAAAAAAAAAAACAA NRL AAAAAAAAAAAAAAAAAAAAAAAAAAAAAAAAAAAAAAAAAAAAAAAACAA False 2 1 1 -1.3003633 -1.3085401 -1.3122487 -1.2998772 -1.3106039 -1.3081033 -1.3278118 -1.3226783 -1.3131276 -1.3064134 -1.3109769 0.008804003 0.034511693 3 2.6455078 -0.83161306 2.6190677 -0.8570775 2.4536693 -0.93133974 2.974577 -0.7453526 2.6643834 -0.8535969 2.98492 -0.74748534 2.6360064 -0.9082538 2.9224925 -0.8016447 2.6158037 -0.87942934 2.9027023 -0.76843095 1aV 0.5015203 4.050471 0.832422374 TRUE
caggagcggatcaaggcggagaggaagcgcatgaggaaccgcatcgctgcctccaagtgccgaaaaaggaagctggagagagtggcccggctggaggaaaaagtgaaaaccttgaaagctcagaactcggagctggcgtccacggccaacatgctcagggaacaggtggcacagcttaaacagaaagtcatgaactaatgta 4  False 79 222 71 76 177 127 2 23 3 4 14 11 125.333333333333 -1.93955251336273 -1.44562028063259 -1.59316083662778 -1.51142519715026 -1.48761036504663 -1.52904394156615 0.43523052920415 0.134125358926322 0.300556221269844 0.279944934650368 0.174890024526491 0.205701307858543 -1.50536096408222 0.0842079001205042 -0.0341506853685604 0.0478146952632745 0.0154148620178175 0.0152987961955952 0.00249900235377654 0.0336647335006704 0.00680132684008419 0.0327783064817113 0.0164331984435735 0.0191991659110629 0.0111066239278869 0.0215320019495275 0.0120304489939504 0.00933989079444118 QERIKAERKRMRNRIAASKCRKRKLERVARLEEKVKTLKAQNSELASTANMLREQVAQLKQKVMNAAAAAAAAAAAAAAAAAAAAAAAAAAAAAAAAAAAAAAAAAAAAAAAAACA TEF AAAAAAAAAAAAAAAAAAAAAAAAAAAAAAAAAAAAAAAAAAAAAAAAACA False 2 1 1 -1.413959 -1.4161597 -1.416379 -1.4041158 -1.4092518 -1.4159145 -1.4257641 -1.4230915 -1.4135284 -1.4188528 -1.4157016 0.0062369746 0.02444894 9 3.1717496 -1.0431294 3.9153075 0.85316026 3.861982 0.87711656 4.230909 0.7610004 3.7292347 0.87542 3.3315096 0.98828524 3.6816053 -0.9674684 4.1865025 0.8308949 3.2545161 1.0295444 4.2122707 0.8027884 1aV 0.5015203 5.0661163 0.9028807825 TRUE
caggagcggatcaaggcggagaggaagcgcatgaggaaccgcatcgctgcctccaagtgccgaaaaaggaagctggagagagtggcccggctggaggaaaaagtgaaaaccttgaaagctcagaactcggagctggcgtccacggccaacatgctcagggaacaggtggcacagcttaaacagaaagtcatgaactaaagga 5  False 192 169 285 210 253 304 126 94 53 54 108 128 235.5 -1.00141347818416 -0.985191299024932 -1.17426372962289 -1.07788871744555 -0.99619639309389 -1.05696417099556 0.0944241245651408 0.101776849055818 0.0918923927256248 0.106945976884131 0.100205949381329 0.0970792007128368 -1.05133644602699 0.0401528232572118 0.0689138495657645 0.0103734927552978 0.0679329630581318 0.011609014757531 0.0494188744893139 0.0102926929902731 0.0575634226805083 0.0125221340820908 0.0703798909669425 0.0110004595897137 0.0605220731833123 0.0101618680054521 0.0623884250338026 0.00445353682699825 QERIKAERKRMRNRIAASKCRKRKLERVARLEEKVKTLKAQNSELASTANMLREQVAQLKQKVMNAAAAAAAAAAAAAAAAAAAAAAAAAAAAAAAAAAAAAAAAAAAAAAAAAAC XBP1 AAAAAAAAAAAAAAAAAAAAAAAAAAAAAAAAAAAAAAAAAAAAAAAAAAC False 2 1 1 -0.9424732 -0.97151035 -1.0353732 -0.9209477 -0.99171996 -0.9364353 -1.0178378 -1.0455018 -0.9783057 -0.9893745 -0.98294795 0.041892696 0.16421938 10 0.43679917 -1.9087291 0.49521232 -1.820936 0.5722662 -1.9104407 0.41836178 -1.8503463 0.5118067 1.8861272 0.47718132 -1.6982586 0.5609859 -1.856343 0.6261393 -1.7807348 0.49805307 1.8774891 0.542791 -1.7586281 1aV 0.5015203 1.8225176 1.834803289 TRUE
caggagcggatcaaggcggagaggaagcgcatgaggaaccgcatcgctgcctccaagtgccgaaaaaggaagctggagagatgggcccggctggaggaaaaagtgaaaaccttgaaagctcagaactcggagctggcgtccacggccaacatgctcagggaacaggtggcacagcttaaacagaaagtcatgaactaacata 7  False 280 241 294 260 268 214 52 7 15 52 13 10 259.5 -1.36522656301643 -1.79402944240883 -1.53986465350077 -1.14657238905968 -1.63013595921863 -1.713272766943 0.107122584623383 0.212356272803407 0.140910565922989 0.102744801074677 0.171386026788715 0.202655502058369 -1.41345079974161 0.0565409789871828 0.0289451189349972 0.0117685534352276 -0.024325876060064 0.0242220812267139 0.00846860695551591 0.0157831257965115 0.0495213609755193 0.012030225098498 0.00078695140066945 0.0188145022682869 -0.00817772320860016 0.021213179006154 0.0222246338223571 0.00627122358348055 QERIKAERKRMRNRIAASKCRKRKLERWARLEEKVKTLKAQNSELASTANMLREQVAQLKQKVMNCAAAAAAAAAAAAAAAAAAAAAAAAAAAAAAAAAAAAAAAAAAAAAAAAAA ATF1 CAAAAAAAAAAAAAAAAAAAAAAAAAAAAAAAAAAAAAAAAAAAAAAAAAA False 2 1 1 -1.4759392 -1.475389 -1.4733623 -1.4709551 -1.4726589 -1.4789854 -1.4736472 -1.475039 -1.4722123 -1.4760802 -1.4744269 0.0023315568 0.009139703 4 1.8818948 -4.8720045 2.772001 -2.91013 1.8653177 5.4176702 1.9134545 -4.8732057 1.6948476 -4.474987 1.7922552 -5.486509 1.8114398 -4.648676 2.0621412 -4.6186824 2.2591019 -3.4299583 2.4975955 -3.374235 1aW 0.658066 3.2070172 4.410605744 TRUE
caggagcggatcaaggcggagaggaagcgcatgaggaaccgcatcgctgcctccaagtgccgaaaaaggaagctggagagatgggcccggctggaggaaaaagtgaaaaccttgaaagctcagaactcggagctggcgtccacggccaacatgctcagggaacaggtggcacagcttaaacagaaagtcatgaactaagtca 7  False 302 309 331 326 337 342 21 45 25 17 25 19 324.5 -1.64834925062134 -1.35233215635645 -1.42897242926068 -1.51395185088026 -1.50629954677321 -1.66161960954341 0.145893088676391 0.103999748686943 0.114993572062419 0.139456227574512 0.132394799649572 0.153139808484195 -1.4888412282224 0.0522586430536188 -0.00215891472436472 0.016027905002058 0.0260556238558083 0.0118625662759916 0.0208894351139432 0.0128802123656453 0.00650548497947451 0.0163287075507534 0.0143815279627546 0.0145341035380154 -0.00277087432948639 0.0160300714135445 0.0138627299160842 0.00579624974008388 QERIKAERKRMRNRIAASKCRKRKLERWARLEEKVKTLKAQNSELASTANMLREQVAQLKQKVMNACAAAAAAAAAAAAAAAAAAAAAAAAAAAAAAAAAAAAAAAAAAAAAAAAA ATF2 ACAAAAAAAAAAAAAAAAAAAAAAAAAAAAAAAAAAAAAAAAAAAAAAAAA False 2 1 1 -1.4104493 -1.406128 -1.3942404 -1.4082234 -1.3870058 -1.399936 -1.3956766 -1.4214582 -1.3926389 -1.4144919 -1.4030249 0.010894656 0.042707052 1 2.7534764 -1.180891 3.1110692 -1.0219271 2.6891108 1.1328377 2.9702787 -1.1061058 2.705067 1.0920987 2.915309 -1.0487823 2.7509394 -1.1121647 2.691524 -1.2805731 2.3789108 1.2766776 2.9343967 -1.1266428 1aW 0.658066 3.9420204 1.1378701076 TRUE
caggagcggatcaaggcggagaggaagcgcatgaggaaccgcatcgctgcctccaagtgccgaaaaaggaagctggagagatgggcccggctggaggaaaaagtgaaaaccttgaaagctcagaactcggagctggcgtccacggccaacatgctcagggaacaggtggcacagcttaaacagaaagtcatgaactaacaaa 6  False 106 109 129 121 155 106 1024 1520 892 626 1121 819 121 -0.22635380907764 -0.102534893711316 -0.152130079327759 -0.257535377049018 -0.171318117439196 -0.188319249351153 0.100782198221574 0.104566875091461 0.0821324800377497 0.106284182471129 0.106162503026235 0.123798217712911 -0.179972188522914 0.041499434504791 0.154062384428308 0.0110719946616317 0.168611765066389 0.0119272546492367 0.163906130131111 0.00919950364207415 0.153617288589518 0.0124446456284263 0.160933797135142 0.0116543611601225 0.151448399034175 0.0129587093679323 0.159035497287368 0.0046028957586063 QERIKAERKRMRNRIAASKCRKRKLERWARLEEKVKTLKAQNSELASTANMLREQVAQLKQKVMNAACAAAAAAAAAAAAAAAAAAAAAAAAAAAAAAAAAAAAAAAAAAAAAAAA ATF3 AACAAAAAAAAAAAAAAAAAAAAAAAAAAAAAAAAAAAAAAAAAAAAAAAA False 2 1 1 -0.25481808 -0.24025118 -0.21596897 -0.22589731 -0.1844753 -0.21390903 -0.19781542 -0.24532294 -0.18574774 -0.24180484 -0.22060108 0.025278457 0.09909155 3 -1.0659158 0.76433825 -1.1864088 0.74327826 -1.2423171 -0.7622614 -1.2511417 0.732386 -1.3537716 0.7646018 -1.3465672 -0.6927732 -1.249751 0.79516053 -1.1968644 0.7352906 -1.3245863 0.76453894 -1.252808 0.69381607 1aW 0.658066 -0.09500112 0.744844505 TRUE
caggagcggatcaaggcggagaggaagcgcatgaggaaccgcatcgctgcctccaagtgccgaaaaaggaagctggagagatgggcccggctggaggaaaaagtgaaaaccttgaaagctcagaactcggagctggcgtccacggccaacatgctcagggaacaggtggcacagcttaaacagaaagtcatgaactaattaa 5  False 141 125 157 169 173 183 1031 607 576 825 505 936 158 -0.306621808171362 -0.391547012889198 -0.331291223261026 -0.273407186876504 -0.435787945657983 -0.311471714790746 0.0900173141949147 0.100027999270915 0.0778362758974757 0.0921493534721682 0.102973302557677 0.100428379585714 -0.337081284023932 0.0378063582809456 0.145244092377249 0.00988935784104742 0.135646056383453 0.0114095349824153 0.14383862948612 0.00871829394747612 0.151758883658582 0.010789621015914 0.131900694051131 0.0113042554918017 0.138557284468399 0.0105124468460577 0.141609795035049 0.00419327945684717 QERIKAERKRMRNRIAASKCRKRKLERWARLEEKVKTLKAQNSELASTANMLREQVAQLKQKVMNAAACAAAAAAAAAAAAAAAAAAAAAAAAAAAAAAAAAAAAAAAAAAAAAAA ATF4 AAACAAAAAAAAAAAAAAAAAAAAAAAAAAAAAAAAAAAAAAAAAAAAAAA False 2 1 1 -0.74299914 -0.7318638 -0.7102494 -0.7105288 -0.60982996 -0.66496 -0.6543812 -0.7650242 -0.6416724 -0.7175788 -0.6949088 0.049665224 0.19468768 7 0.32533717 -1.0418731 0.2745937 -1.0882503 0.21505284 -1.17256 0.29151607 0.8789332 0.025096774 0.88987327 0.17470944 -0.8762594 0.12055683 1.0387791 0.36030757 1.0314865 0.10733271 0.97990066 0.3146776 -0.8558752 1aW 0.658066 1.3729302 0.9853790727 TRUE
caggagcggatcaaggcggagaggaagcgcatgaggaaccgcatcgctgcctccaagtgccgaaaaaggaagctggagagatgggcccggctggaggaaaaagtgaaaaccttgaaagctcagaactcggagctggcgtccacggccaacatgctcagggaacaggtggcacagcttaaacagaaagtcatgaactaagcga 7  False 148 175 260 284 193 212 15 183 15 34 22 15 212 -1.53976940941885 -0.812232652733494 -1.50512364208453 -1.28682218866303 -1.38108469259969 -1.58942196178549 0.176176546133638 0.0933850040675378 0.141860521994886 0.112689106073321 0.14951686863839 0.17418037427918 -1.22667542541503 0.0532232109764197 0.00976973382040758 0.0193548643780106 0.0876612165447248 0.0106518122776386 0.0123598818921322 0.0158895285782027 0.0330997353399689 0.0131945879307823 0.0281274278007576 0.0164137387210225 0.00478649080571245 0.0182325148906095 0.042940761368641 0.00590323446538743 QERIKAERKRMRNRIAASKCRKRKLERWARLEEKVKTLKAQNSELASTANMLREQVAQLKQKVMNAAAACAAAAAAAAAAAAAAAAAAAAAAAAAAAAAAAAAAAAAAAAAAAAAA ATF5 AAAACAAAAAAAAAAAAAAAAAAAAAAAAAAAAAAAAAAAAAAAAAAAAAA False 2 1 1 -1.4391301 -1.4403325 -1.425291 -1.433124 -1.4254271 -1.4353318 -1.4209092 -1.428869 -1.42646 -1.4313211 -1.4306196 0.0063748993 0.024989605 3 3.65719 -1.0506134 4.313475 -0.897829 3.4310966 1.0383021 4.6772676 -0.8133512 3.2740507 1.0885619 3.9451518 -0.930547 3.5055313 -0.9879068 4.6916585 -0.76722527 3.7128108 0.970585 4.757321 -0.7636189 1aW 0.658066 5.148567 0.9308540464 TRUE
caggagcggatcaaggcggagaggaagcgcatgaggaaccgcatcgctgcctccaagtgccgaaaaaggaagctggagagatgggcccggctggaggaaaaagtgaaaaccttgaaagctcagaactcggagctggcgtccacggccaacatgctcagggaacaggtggcacagcttaaacagaaagtcatgaactaatgga 5  False 215 281 334 440 356 332 89 239 32 18 19 21 326.333333333333 -1.13421587751621 -0.868832554891913 -1.36174021425888 -1.58028639248951 -1.60228471632424 -1.62288127789915 0.0979509965761554 0.0784868379519756 0.105386264941728 0.133126026526318 0.144795873684225 0.148137431818593 -1.22738117647148 0.0444426614197567 0.054324095795723 0.0107609570968908 0.0812052385347204 0.00895247660454411 0.0284199882701313 0.0118041160781997 -0.00126152083510633 0.0155875143932216 0.00384441928430887 0.0158954749399081 0.00128410150498545 0.0155064423455657 0.0428624832286341 0.00492934277758791 QERIKAERKRMRNRIAASKCRKRKLERWARLEEKVKTLKAQNSELASTANMLREQVAQLKQKVMNAAAAACAAAAAAAAAAAAAAAAAAAAAAAAAAAAAAAAAAAAAAAAAAAAA ATF6 AAAAACAAAAAAAAAAAAAAAAAAAAAAAAAAAAAAAAAAAAAAAAAAAAA False 2 1 1 -1.436506 -1.4437146 -1.4341483 -1.4350834 -1.4336481 -1.4357798 -1.4346251 -1.4411646 -1.4282752 -1.4427342 -1.4365679 0.0047138105 0.018478138 1 4.66415 -0.80877334 4.1289086 -0.9626138 4.8443933 0.77843356 4.7131515 -0.8186387 3.7156448 1.0109104 4.4430013 -0.8286521 3.9863029 -0.9457034 4.2322493 -0.9251499 5.044611 0.72244847 4.625003 -0.8499236 1aW 0.658066 5.591754 0.86512472328 TRUE
caggagcggatcaaggcggagaggaagcgcatgaggaaccgcatcgctgcctccaagtgccgaaaaaggaagctggagagatgggcccggctggaggaaaaagtgaaaaccttgaaagctcagaactcggagctggcgtccacggccaacatgctcagggaacaggtggcacagcttaaacagaaagtcatgaactaaacaa 6  False 138 161 226 254 267 206 9 10 10 18 25 16 208.666666666667 -1.66683039080769 -1.58579343438499 -1.58012422787125 -1.43012554268473 -1.43842927912356 -1.56158350797643 0.217213520316377 0.188042040752698 0.168751773410115 0.140155820363941 0.136629825027116 0.170792118144926 -1.51805111622417 0.0669126842348561 -0.00418926422154797 0.0238632117558072 -0.000573766296160155 0.0214487169369636 0.00395920822703005 0.0189015667538505 0.0163205738814944 0.0164106217561057 0.0218322246652223 0.0149990183042015 0.00770051040008746 0.0178778455963412 0.0106229250561602 0.00742159776721837 QERIKAERKRMRNRIAASKCRKRKLERWARLEEKVKTLKAQNSELASTANMLREQVAQLKQKVMNAAAAAACAAAAAAAAAAAAAAAAAAAAAAAAAAAAAAAAAAAAAAAAAAAA ATF6B AAAAAACAAAAAAAAAAAAAAAAAAAAAAAAAAAAAAAAAAAAAAAAAAAA False 2 1 1 -1.4405342 -1.437223 -1.428884 -1.4406284 -1.433145 -1.4366463 -1.4302142 -1.4282057 -1.4255528 -1.4327874 -1.433382 0.005247643 0.020570762 4 2.89362 -1.3415048 2.6780553 -1.4141649 2.931108 1.2426001 2.9785461 -1.3525879 2.2803037 1.6416059 2.7830071 -1.3303667 2.9239311 -1.2521416 3.585867 -0.99974144 3.1805928 1.1267554 3.079062 -1.1908362 1aW 0.658066 4.083421 1.2892304913 TRUE
caggagcggatcaaggcggagaggaagcgcatgaggaaccgcatcgctgcctccaagtgccgaaaaaggaagctggagagatgggcccggctggaggaaaaagtgaaaaccttgaaagctcagaactcggagctggcgtccacggccaacatgctcagggaacaggtggcacagcttaaacagaaagtcatgaactaagaaa 6  False 114 135 139 213 188 154 86 63 177 125 119 97 157.166666666667 -0.961248279069669 -1.03328300162775 -0.630420688918806 -0.852378417736274 -0.881364504777311 -0.936725412840242 0.1155124951483 0.115460041915135 0.0865809733232618 0.0935897148431947 0.108600016303571 0.120092590866472 -0.853151432233634 0.042576247700747 0.0733264231951005 0.0126902741972536 0.0624474593270747 0.0131697664344357 0.110333704181226 0.00969777095560226 0.0839680644643827 0.0109582706345359 0.0829859643072588 0.0119219477303039 0.0731081923575735 0.0125708189587152 0.0843700488870977 0.00472233013046274 QERIKAERKRMRNRIAASKCRKRKLERWARLEEKVKTLKAQNSELASTANMLREQVAQLKQKVMNAAAAAAACAAAAAAAAAAAAAAAAAAAAAAAAAAAAAAAAAAAAAAAAAAA ATF7 AAAAAAACAAAAAAAAAAAAAAAAAAAAAAAAAAAAAAAAAAAAAAAAAAA False 2 1 1 -1.1223764 -1.0945992 -1.077454 -1.0932903 -1.0279841 -1.0733987 -1.0511833 -1.1186485 -1.0468366 -1.1303712 -1.0836142 0.034595747 0.13561533 9 1.313014 -1.0522074 1.2898853 -0.98917377 1.2112714 1.0121257 1.3807232 -0.9305495 0.9830084 1.0903684 1.1976345 -1.0083544 1.0342102 -1.1049584 1.3096476 -1.035341 1.0339956 1.0997854 1.4274814 -0.9821246 1aW 0.658066 2.370099 1.0304988687 TRUE
caggagcggatcaaggcggagaggaagcgcatgaggaaccgcatcgctgcctccaagtgccgaaaaaggaagctggagagatgggcccggctggaggaaaaagtgaaaaccttgaaagctcagaactcggagctggcgtccacggccaacatgctcagggaacaggtggcacagcttaaacagaaagtcatgaactaactaa 6  False 235 164 190 199 323 241 52 12 14 9 24 24 225.333333333333 -1.314731511857 -1.54090078164146 -1.43596149730915 -1.55286841686886 -1.50583064257182 -1.48738305651074 0.109883557599498 0.17503341402165 0.148739693535213 0.186110999843238 0.134910706058001 0.146647523838884 -1.44623755639031 0.0586236598418462 0.034492536502204 0.0120718756349006 0.00454684288990917 0.0199649085748761 0.0201066028296014 0.0166600515626617 0.00194880625698551 0.0217914405206093 0.014433003566257 0.0148102959891452 0.0154675211315591 0.0153504846520648 0.0185881017848095 0.00650222342689658 QERIKAERKRMRNRIAASKCRKRKLERWARLEEKVKTLKAQNSELASTANMLREQVAQLKQKVMNAAAAAAAACAAAAAAAAAAAAAAAAAAAAAAAAAAAAAAAAAAAAAAAAAA BACH1 AAAAAAAACAAAAAAAAAAAAAAAAAAAAAAAAAAAAAAAAAAAAAAAAAA False 2 1 1 -1.4103093 -1.4190707 -1.3926599 -1.3936014 -1.3871152 -1.3883168 -1.3826776 -1.3985914 -1.3920938 -1.3996764 -1.3964113 0.011071393 0.043399863 9 4.4004345 -0.7384144 3.3126059 -1.0239766 3.7806416 0.80029154 3.9214468 -0.78227496 3.547976 0.8330188 3.4686236 -0.83999205 3.262916 -0.88822186 3.828741 -0.804006 3.0075614 1.0074649 4.57979 -0.67314315 1aW 0.658066 4.8630857 0.83908040332 TRUE
caggagcggatcaaggcggagaggaagcgcatgaggaaccgcatcgctgcctccaagtgccgaaaaaggaagctggagagatgggcccggctggaggaaaaagtgaaaaccttgaaagctcagaactcggagctggcgtccacggccaacatgctcagggaacaggtggcacagcttaaacagaaagtcatgaactaatcta 6  False 109 135 192 195 293 217 13 12 10 3 15 10 190.166666666667 -1.49285980974258 -1.48758842767369 -1.53403596550324 -1.84756731633009 -1.61441988765028 -1.71742884464297 0.191787927198005 0.178822801520949 0.170148071571241 0.299510836164409 0.161020139032662 0.202446967213325 -1.58488745076029 0.0773553735270097 0.0149232514689621 0.0210699403622172 0.0106278319332145 0.0203971390458473 0.00912146726652932 0.0190579634681929 -0.0325570184632503 0.03506924672401 0.00251223828497227 0.017676550579031 -0.00861276503730668 0.0211913504007029 0.00320979558998385 0.00857984512226963 QERIKAERKRMRNRIAASKCRKRKLERWARLEEKVKTLKAQNSELASTANMLREQVAQLKQKVMNAAAAAAAAACAAAAAAAAAAAAAAAAAAAAAAAAAAAAAAAAAAAAAAAAA BACH2 AAAAAAAAACAAAAAAAAAAAAAAAAAAAAAAAAAAAAAAAAAAAAAAAAA False 2 1 1 -1.4588407 -1.4530512 -1.4484012 -1.4563876 -1.4369161 -1.4461844 -1.4434752 -1.4524385 -1.4439014 -1.4489294 -1.4488527 0.006585043 0.02581337 7 3.2294295 -1.4289539 2.9314008 -1.4744207 4.3166304 0.9799395 3.5219254 1.3531338 3.500245 1.0980812 4.2647 -0.92915154 3.78793 1.0637416 3.8436933 -1.1251874 3.8709009 1.0549943 5.393292 0.7671454 1aW 0.658066 5.0180264 1.12747493771 TRUE
caggagcggatcaaggcggagaggaagcgcatgaggaaccgcatcgctgcctccaagtgccgaaaaaggaagctggagagatgggcccggctggaggaaaaagtgaaaaccttgaaagctcagaactcggagctggcgtccacggccaacatgctcagggaacaggtggcacagcttaaacagaaagtcatgaactaaacta 7  False 263 249 414 361 423 348 4281 4684 4083 4313 4656 3588 343 -0.0759803002816023 -0.0205253866115972 -0.0517590929025754 -0.0287984809980196 -0.0488931326993388 -0.102189610360166 0.0704308636357232 0.0743697745574272 0.0575548988713986 0.067943859261819 0.0713266658110051 0.0802635775512028 -0.0529778124907039 0.02825396431653 0.170582511157238 0.00773757826232755 0.177966049336443 0.0084828703026356 0.175148494354773 0.00644661529206573 0.18039972739949 0.00795543825508268 0.174373429269929 0.00783013493477438 0.16046411008615 0.00840167486682694 0.17312103560327 0.00313377890730911 QERIKAERKRMRNRIAASKCRKRKLERWARLEEKVKTLKAQNSELASTANMLREQVAQLKQKVMNAAAAAAAAAACAAAAAAAAAAAAAAAAAAAAAAAAAAAAAAAAAAAAAAAA BATF AAAAAAAAAACAAAAAAAAAAAAAAAAAAAAAAAAAAAAAAAAAAAAAAAA False 2 1 1 -0.10411048 -0.08197224 -0.072939634 -0.08323431 -0.037607074 -0.06684756 -0.042886257 -0.08522904 -0.049794197 -0.097892046 -0.07225128 0.022736471 0.08912697 6 -1.8620024 -0.67549956 -2.0032701 -0.6851399 -1.968535 -0.7120695 -1.9436398 -0.7008822 -1.9548203 -0.78256917 -1.9974849 -0.69739187 -1.9827988 -0.75939703 -2.030099 -0.67931414 -2.0844607 -0.6988256 -2.0425005 -0.6390232 1aW 0.658066 -0.834949 0.70301121 TRUE
caggagcggatcaaggcggagaggaagcgcatgaggaaccgcatcgctgcctccaagtgccgaaaaaggaagctggagagatgggcccggctggaggaaaaagtgaaaaccttgaaagctcagaactcggagctggcgtccacggccaacatgctcagggaacaggtggcacagcttaaacagaaagtcatgaactaaccga 7  False 166 180 192 153 181 109 601 373 171 316 194 209 163.5 -0.509207562121859 -0.624858429141981 -0.731481425107244 -0.508492562193818 -0.727839489111356 -0.604382223772059 0.0860972435553058 0.0882546305033246 0.0796525407093922 0.0984305650789797 0.105600651052658 0.127042614348178 -0.620654665366649 0.0384685321593031 0.122987896086202 0.00945869645480196 0.10903375997709 0.0100666243594517 0.0990140823920276 0.00892173033152925 0.124233111523634 0.0115250780777883 0.0998397114277684 0.0115926818888926 0.107896567159008 0.0132983200169986 0.110157349241231 0.00426672424886717 QERIKAERKRMRNRIAASKCRKRKLERWARLEEKVKTLKAQNSELASTANMLREQVAQLKQKVMNAAAAAAAAAAACAAAAAAAAAAAAAAAAAAAAAAAAAAAAAAAAAAAAAAA BATF2 AAAAAAAAAAACAAAAAAAAAAAAAAAAAAAAAAAAAAAAAAAAAAAAAAA False 2 1 1 -0.52816826 -0.49347335 -0.45485556 -0.4908331 -0.4021654 -0.4494661 -0.41616046 -0.5072814 -0.41065645 -0.51297873 -0.46660385 0.046143714 0.18088336 6 -0.14159125 -1.0750997 -0.24782175 -1.0104672 -0.3403864 0.99205846 -0.26023424 -0.9628558 -0.4417231 1.0440123 -0.3553216 -0.95512176 -0.40330213 -1.0567551 -0.22879875 -0.9880196 -0.4149266 1.0313388 -0.20898199 -0.9569835 1aW 0.658066 0.84770316 1.0072712329 TRUE
caggagcggatcaaggcggagaggaagcgcatgaggaaccgcatcgctgcctccaagtgccgaaaaaggaagctggagagatgggcccggctggaggaaaaagtgaaaaccttgaaagctcagaactcggagctggcgtccacggccaacatgctcagggaacaggtggcacagcttaaacagaaagtcatgaactaaaaca 7  False 235 251 194 221 248 214 9199 8149 5067 5500 6176 6943 227.166666666667 0.176914650740184 0.128991973419646 0.223551266865143 0.17175551730497 0.189101003525927 0.240046446475932 0.072892053860235 0.0739798106601975 0.0703945716611478 0.0814223704883616 0.0866903396636367 0.0935498627719035 0.185888084607349 0.0320933325791984 0.198365706970359 0.00800796614340099 0.195020509709429 0.00843838968960973 0.205985486689837 0.00788476274040831 0.203882275603901 0.00953361566505291 0.200500070395517 0.00951673612371442 0.196288031283876 0.00979243082386168 0.199614765885339 0.00355962114113337 QERIKAERKRMRNRIAASKCRKRKLERWARLEEKVKTLKAQNSELASTANMLREQVAQLKQKVMNAAAAAAAAAAAACAAAAAAAAAAAAAAAAAAAAAAAAAAAAAAAAAAAAAA BATF3 AAAAAAAAAAAACAAAAAAAAAAAAAAAAAAAAAAAAAAAAAAAAAAAAAA False 2 1 1 0.1684699 0.18068361 0.18082881 0.19080913 0.19299567 0.18084717 0.17937124 0.17215228 0.19535851 0.17867565 0.1820192 0.008688358 0.034058362 8 -3.6136713 0.7303225 -3.8058763 0.76337874 -3.8193207 -0.7593894 -3.897866 0.77395785 -3.773493 -0.8033745 -4.0140667 0.6925307 -3.904872 0.73090553 -3.8613195 0.7454422 -3.8304465 -0.7727252 -3.8793437 0.73079693 1aW 0.658066 -2.6880155 0.750282386 TRUE
caggagcggatcaaggcggagaggaagcgcatgaggaaccgcatcgctgcctccaagtgccgaaaaaggaagctggagagatgggcccggctggaggaaaaagtgaaaaccttgaaagctcagaactcggagctggcgtccacggccaacatgctcagggaacaggtggcacagcttaaacagaaagtcatgaactaaatca 7  False 234 231 189 298 273 277 26 51 17 9 13 38 250.333333333333 -1.51327237641139 -1.23833670999941 -1.37958548687893 -1.66322295575061 -1.63552420944858 -1.39175715479136 0.137440566437485 0.105886619699516 0.138252857126386 0.180859767850166 0.171093794130166 0.125825718514816 -1.41886760789385 0.0556982477864435 0.0126807142632308 0.0150993056783883 0.0390583335223695 0.012077789223388 0.0264211730585791 0.0154854408642814 -0.0109724309200037 0.021176582131082 0.000195437331098142 0.0187824214031185 0.0254772635278639 0.0131709401586539 0.0216238303760775 0.00617775233704512 QERIKAERKRMRNRIAASKCRKRKLERWARLEEKVKTLKAQNSELASTANMLREQVAQLKQKVMNAAAAAAAAAAAAACAAAAAAAAAAAAAAAAAAAAAAAAAAAAAAAAAAAAA CEBPA AAAAAAAAAAAAACAAAAAAAAAAAAAAAAAAAAAAAAAAAAAAAAAAAAA False 2 1 1 -1.4395422 -1.4323313 -1.4326657 -1.4333868 -1.4221495 -1.4259998 -1.4323909 -1.4386929 -1.4266093 -1.4301492 -1.4313918 0.0054378198 0.021316255 7 4.145072 -0.92971534 4.490503 0.8162471 3.9028997 0.95650005 3.6650996 1.0399063 3.3078098 1.0569477 3.6470766 0.95209175 3.8556066 0.9631187 4.6001444 0.83559185 4.1948338 0.8598434 4.9063993 0.7350532 1aW 0.658066 5.223556 0.9145015403 TRUE
caggagcggatcaaggcggagaggaagcgcatgaggaaccgcatcgctgcctccaagtgccgaaaaaggaagctggagagatgggcccggctggaggaaaaagtgaaaaccttgaaagctcagaactcggagctggcgtccacggccaacatgctcagggaacaggtggcacagcttaaacagaaagtcatgaactaatcaa 5  False 99 71 89 78 147 167 59 28 23 10 71 25 108.5 -1.02918768505774 -1.07940189684882 -1.08124598520208 -1.2681040302309 -0.960195014125592 -1.36569061647681 0.128019545148848 0.160158352391265 0.137912094492856 0.202208223305563 0.12496800380246 0.152873872526681 -1.10147295276497 0.059353963480881 0.0658625580116827 0.0140643064497986 0.0571869807389743 0.0182682082782141 0.059837615993083 0.0154472726866396 0.0352914146951529 0.0236762387749935 0.0743320686266507 0.0137188009726327 0.0282058059938764 0.0160022342859382 0.0568275513262594 0.00658322480830625 QERIKAERKRMRNRIAASKCRKRKLERWARLEEKVKTLKAQNSELASTANMLREQVAQLKQKVMNAAAAAAAAAAAAAACAAAAAAAAAAAAAAAAAAAAAAAAAAAAAAAAAAAA CEBPB AAAAAAAAAAAAAACAAAAAAAAAAAAAAAAAAAAAAAAAAAAAAAAAAAA False 2 1 1 -1.3669543 -1.3456354 -1.3411057 -1.3345147 -1.3187522 -1.3271793 -1.3307856 -1.3382434 -1.3305565 -1.3760076 -1.3409735 0.017856471 0.06999737 9 2.3175588 -1.1725204 2.5543385 -0.9859574 2.2480001 1.1123319 2.8289528 -0.87131345 2.234555 1.0430447 2.4493992 -0.96407133 2.0452523 -1.181548 2.7195017 -0.9046606 1.985611 1.2221615 2.3256595 -1.2039356 1aW 0.658066 3.522895 1.06615448174 TRUE
caggagcggatcaaggcggagaggaagcgcatgaggaaccgcatcgctgcctccaagtgccgaaaaaggaagctggagagatgggcccggctggaggaaaaagtgaaaaccttgaaagctcagaactcggagctggcgtccacggccaacatgctcagggaacaggtggcacagcttaaacagaaagtcatgaactaagcaa 6  False 185 245 247 184 201 304 49 42 77 23 39 46 227.666666666667 -1.26291008016545 -1.30765026879952 -1.02822648580801 -1.27502333057301 -1.22603664625422 -1.36248677894294 0.116182070484315 0.110091409698627 0.0857800241680916 0.135595465324753 0.127661949596641 0.118032310267401 -1.21570611906449 0.0456425792135112 0.0401856710554457 0.0127638341580079 0.0311521924453728 0.0125574019212151 0.0657762297735566 0.00960805815663749 0.0344812448396556 0.0158766570486299 0.0451483709565062 0.0140145383218492 0.0285411710761085 0.0123551569080574 0.0441574182768201 0.00506243125432152 QERIKAERKRMRNRIAASKCRKRKLERWARLEEKVKTLKAQNSELASTANMLREQVAQLKQKVMNAAAAAAAAAAAAAAACAAAAAAAAAAAAAAAAAAAAAAAAAAAAAAAAAAA CEBPD AAAAAAAAAAAAAAACAAAAAAAAAAAAAAAAAAAAAAAAAAAAAAAAAAA False 2 1 1 -1.3680872 -1.3646704 -1.3646978 -1.3723469 -1.3550465 -1.3544759 -1.3514297 -1.376016 -1.3627521 -1.3749974 -1.364452 0.008698914 0.034099743 9 4.698036 -0.5807748 5.1968193 -0.5172576 4.005022 0.67700124 4.3162947 -0.6515945 3.6077013 0.72635317 4.320481 -0.59629536 4.0216675 -0.6427585 4.3294616 -0.6481863 4.1049223 0.65842545 4.7543464 -0.5866899 1aW 0.658066 5.4874873 0.628533684 TRUE
caggagcggatcaaggcggagaggaagcgcatgaggaaccgcatcgctgcctccaagtgccgaaaaaggaagctggagagatgggcccggctggaggaaaaagtgaaaaccttgaaagctcagaactcggagctggcgtccacggccaacatgctcagggaacaggtggcacagcttaaacagaaagtcatgaactaataca 6  False 267 182 172 182 194 314 168 54 39 44 50 58 218.5 -1.0135386980411 -1.15735943007846 -1.11821807065915 -1.09474943198252 -1.14327855769498 -1.30294703851351 0.0832624875208009 0.110018222566269 0.107063423348237 0.115428883025083 0.122154780873413 0.111080915961289 -1.12384614373547 0.043144490136531 0.0675817654090762 0.0091472684026765 0.048294878437524 0.012549053947118 0.0556964426757662 0.0119919714170611 0.0555892284723374 0.0135153840499496 0.0542334304219222 0.013409969557543 0.0347735563747114 0.0116275123572796 0.0543460364079608 0.00478535654826196 QERIKAERKRMRNRIAASKCRKRKLERWARLEEKVKTLKAQNSELASTANMLREQVAQLKQKVMNAAAAAAAAAAAAAAAACAAAAAAAAAAAAAAAAAAAAAAAAAAAAAAAAAA CEBPE AAAAAAAAAAAAAAAACAAAAAAAAAAAAAAAAAAAAAAAAAAAAAAAAAA False 2 1 1 -1.2664059 -1.2498527 -1.2311215 -1.2337551 -1.1955265 -1.2227093 -1.218894 -1.2612952 -1.2046729 -1.2559398 -1.2340173 0.024111174 0.0945158 1 1.774611 -1.1279981 1.7577071 -1.0845661 1.711809 1.0660962 1.9436827 -0.95057005 1.538672 -1.0818352 1.8379533 -0.9635463 1.5424645 -1.1456221 1.8293447 -1.0741974 1.5980568 -1.0713536 1.9514544 -0.99320555 1aW 0.658066 2.9005876 1.0558990648 TRUE
caggagcggatcaaggcggagaggaagcgcatgaggaaccgcatcgctgcctccaagtgccgaaaaaggaagctggagagatgggcccggctggaggaaaaagtgaaaaccttgaaagctcagaactcggagctggcgtccacggccaacatgctcagggaacaggtggcacagcttaaacagaaagtcatgaactaacaca 7  False 429 368 525 432 423 493 27 33 28 36 31 33 445 -1.67708795159736 -1.48517947381734 -1.52733174567846 -1.3858360384895 -1.50984934735337 -1.60598064897445 0.129168241591311 0.111885624811597 0.107332732257689 0.104414152630389 0.119982799168215 0.122695596078675 -1.51993482886941 0.0469201145139884 -0.00531616619737998 0.0141905029517922 0.0109026054315887 0.0127620562204775 0.00987239424044931 0.0120221361983048 0.0215063613801943 0.0122256868130926 0.0139918361522915 0.0131715326471086 0.00305319271176219 0.0128432912822375 0.0104139937044757 0.00520412865059224 QERIKAERKRMRNRIAASKCRKRKLERWARLEEKVKTLKAQNSELASTANMLREQVAQLKQKVMNAAAAAAAAAAAAAAAAACAAAAAAAAAAAAAAAAAAAAAAAAAAAAAAAAA CREB3 AAAAAAAAAAAAAAAAACAAAAAAAAAAAAAAAAAAAAAAAAAAAAAAAAA False 2 1 1 -1.4442128 -1.444394 -1.442208 -1.4344445 -1.4315436 -1.4255964 -1.4241229 -1.4386936 -1.4303589 -1.4410613 -1.4356636 0.007539461 0.029554687 3 3.3755238 -1.1829392 3.642058 -1.0972506 3.4499593 1.1609883 3.6758242 -1.0447772 2.9377236 1.2606862 4.08176 -0.84878683 3.6164083 -0.97539735 4.3666234 -0.88028276 3.8783357 0.9523242 3.8046746 -1.0201969 1aW 0.658066 4.834901 1.0423629519 TRUE
caggagcggatcaaggcggagaggaagcgcatgaggaaccgcatcgctgcctccaagtgccgaaaaaggaagctggagagatgggcccggctggaggaaaaagtgaaaaccttgaaagctcagaactcggagctggcgtccacggccaacatgctcagggaacaggtggcacagcttaaacagaaagtcatgaactaacgga 6  False 164 215 215 262 301 198 20 34 10 19 12 16 225.833333333333 -1.48644306151738 -1.32975664289841 -1.56601928457404 -1.42382412034083 -1.68731756853745 -1.54975859219468 0.15674084232254 0.119380293753617 0.169156374835818 0.137046912233892 0.175032009028183 0.171541328928575 -1.47575822668763 0.0613501223659789 0.0156281993997287 0.0172196459303198 0.0286306639688059 0.0136169237385611 0.00553907623021604 0.01894688539378 0.0170583973863813 0.0160466046552516 -0.00549036034050038 0.0192147527577809 0.0089382959655577 0.017956270027484 0.0153138266115653 0.00680462809669709 QERIKAERKRMRNRIAASKCRKRKLERWARLEEKVKTLKAQNSELASTANMLREQVAQLKQKVMNAAAAAAAAAAAAAAAAAACAAAAAAAAAAAAAAAAAAAAAAAAAAAAAAAA CREB3L1 AAAAAAAAAAAAAAAAAACAAAAAAAAAAAAAAAAAAAAAAAAAAAAAAAA False 2 1 1 -1.4210045 -1.4068549 -1.3909491 -1.4103012 -1.3937244 -1.4045835 -1.4000622 -1.4102614 -1.4014244 -1.4234519 -1.4062618 0.010550558 0.041358188 2 2.8888152 -1.1883669 3.2375588 -0.98536736 3.3949785 0.8847271 3.300593 -1.005964 2.7082367 1.1221521 3.695939 -0.84438604 3.5137358 -0.8878639 3.7182822 -0.87423927 3.9691799 0.79567045 3.4804244 -0.99627775 1aW 0.658066 4.5427866 0.9585014972 TRUE
caggagcggatcaaggcggagaggaagcgcatgaggaaccgcatcgctgcctccaagtgccgaaaaaggaagctggagagatgggcccggctggaggaaaaagtgaaaaccttgaaagctcagaactcggagctggcgtccacggccaacatgctcagggaacaggtggcacagcttaaacagaaagtcatgaactaaacga 7  False 166 217 226 308 235 230 22 20 13 27 29 16 230.333333333333 -1.4624674585026 -1.47766986358742 -1.50595874269976 -1.37199521948826 -1.35795213508244 -1.59448356371199 0.151314759582275 0.141062127695712 0.151447708209269 0.119447369186256 0.133461168591845 0.168841820572435 -1.44601136329703 0.0578471218682053 0.0182621739832698 0.0166235331227613 0.0117591772039632 0.0160900277159311 0.012266343852762 0.0169633711610144 0.0231269608303945 0.0139859021936265 0.030666885445202 0.0146511679291979 0.00425666227091204 0.0176736961353086 0.0186131899153382 0.00641609397988314 QERIKAERKRMRNRIAASKCRKRKLERWARLEEKVKTLKAQNSELASTANMLREQVAQLKQKVMNAAAAAAAAAAAAAAAAAAACAAAAAAAAAAAAAAAAAAAAAAAAAAAAAAA CREB3L2 AAAAAAAAAAAAAAAAAAACAAAAAAAAAAAAAAAAAAAAAAAAAAAAAAA False 2 1 1 -1.4540195 -1.4524283 -1.4515389 -1.4529201 -1.4401739 -1.4476556 -1.4403285 -1.4548811 -1.4411557 -1.4617217 -1.4496822 0.0072031743 0.028236443 5 3.0955546 -1.4103714 3.0651126 -1.4012223 3.912499 1.1158556 3.069529 -1.4830081 2.69157 -1.4633096 3.5084648 -1.1427094 2.9504428 -1.3318439 3.4179158 -1.2990365 2.4368706 -1.6381353 2.5767496 -1.851001 1aW 0.658066 4.2244825 1.413649329 TRUE
caggagcggatcaaggcggagaggaagcgcatgaggaaccgcatcgctgcctccaagtgccgaaaaaggaagctggagagatgggcccggctggaggaaaaagtgaaaaccttgaaagctcagaactcggagctggcgtccacggccaacatgctcagggaacaggtggcacagcttaaacagaaagtcatgaactaagtta 7  False 202 214 236 212 194 173 18 17 15 14 21 15 205.166666666667 -1.57687141558987 -1.51838120651526 -1.47774600226801 -1.44941119192441 -1.39615153564068 -1.52873034900235 0.159771977644643 0.14967816127061 0.14269065139837 0.15642578460669 0.151475920976587 0.178127276297825 -1.48815094146002 0.0633862475784765 0.00569368446337579 0.0175526483325023 0.00711550248586426 0.0170728019111462 0.0154263995120518 0.0159825098015536 0.0140624479315941 0.0183156459533157 0.0264734122553709 0.0166288005632936 0.0111394495611572 0.0186456610336495 0.0139392928391381 0.00703046423678991 QERIKAERKRMRNRIAASKCRKRKLERWARLEEKVKTLKAQNSELASTANMLREQVAQLKQKVMNAAAAAAAAAAAAAAAAAAAACAAAAAAAAAAAAAAAAAAAAAAAAAAAAAA CREB3L3 AAAAAAAAAAAAAAAAAAAACAAAAAAAAAAAAAAAAAAAAAAAAAAAAAA False 2 1 1 -1.4442328 -1.4454321 -1.438719 -1.4368463 -1.4316053 -1.4278476 -1.4373467 -1.4353913 -1.425524 -1.4356321 -1.4358577 0.0063463943 0.024877867 7 3.9663389 -1.0068929 3.5045204 -1.1500343 3.4429507 1.1319951 3.7752209 -1.0355874 2.4210935 1.5303228 3.9939141 -0.8785528 2.9182262 -1.3169011 4.3791537 -0.85752815 2.8367598 1.2631042 4.4120054 -0.8467062 1aW 0.658066 4.7170305 1.1017625135 TRUE
caggagcggatcaaggcggagaggaagcgcatgaggaaccgcatcgctgcctccaagtgccgaaaaaggaagctggagagatgggcccggctggaggaaaaagtgaaaaccttgaaagctcagaactcggagctggcgtccacggccaacatgctcagggaacaggtggcacagcttaaacagaaagtcatgaactaactta 7  False 162 216 343 323 224 233 24 16 60 9 10 12 250.166666666667 -1.43036037905484 -1.53753913934315 -1.19156061099129 -1.68523950579334 -1.65433693262114 -1.684237020708 0.147265600225322 0.152890368052493 0.0869331516012455 0.180029009592396 0.192744062426797 0.187555104016087 -1.41115813827015 0.057034854937954 0.0217894775995758 0.016178689970147 0.00493028328340339 0.0174391971796288 0.0474814835439537 0.00973721777797364 -0.0135503136949559 0.0210793099699714 -0.0018697953453041 0.021159155548885 -0.00513837576328441 0.019632528870917 0.0224789235949483 0.00632600166771733 QERIKAERKRMRNRIAASKCRKRKLERWARLEEKVKTLKAQNSELASTANMLREQVAQLKQKVMNAAAAAAAAAAAAAAAAAAAAACAAAAAAAAAAAAAAAAAAAAAAAAAAAAA CREB3L4 AAAAAAAAAAAAAAAAAAAAACAAAAAAAAAAAAAAAAAAAAAAAAAAAAA False 2 1 1 -1.4258102 -1.4293878 -1.4264821 -1.4318324 -1.4225161 -1.4400766 -1.4199231 -1.4468588 -1.4183183 -1.4297819 -1.4290986 0.008852864 0.034703225 3 4.000901 -0.88155377 3.6269588 -0.9921008 3.2576294 -1.1014967 3.5330753 -1.0670782 3.0627904 -1.1439098 3.8891544 -0.9741724 3.1278992 -1.101111 2.8172066 -1.4560816 3.6873586 -0.93224 3.822616 -0.9413313 1aW 0.658066 4.6345716 1.0591075815 TRUE
caggagcggatcaaggcggagaggaagcgcatgaggaaccgcatcgctgcctccaagtgccgaaaaaggaagctggagagatgggcccggctggaggaaaaagtgaaaaccttgaaagctcagaactcggagctggcgtccacggccaacatgctcagggaacaggtggcacagcttaaacagaaagtcatgaactaacgta 6  False 1199 1175 1426 1614 1658 1321 8744 6865 5051 6033 6044 5033 1398.83333333333 -0.307384034740119 -0.34087540806539 -0.341227171427658 -0.346365621850333 -0.371021271016183 -0.39939240558018 0.0481445838417734 0.0476663831948258 0.0476031198960176 0.0460179179398239 0.0499426936781079 0.0604036134306023 -0.347551284366922 0.0201616884238256 0.145160353694732 0.0052891937731964 0.141425832566784 0.00543699034780865 0.142725722737116 0.00533193536413642 0.143216296720959 0.00538816471091239 0.139010682944565 0.00548263438447941 0.129354093175207 0.00632281211863096 0.14044851848402 0.0022362268604324 QERIKAERKRMRNRIAASKCRKRKLERWARLEEKVKTLKAQNSELASTANMLREQVAQLKQKVMNAAAAAAAAAAAAAAAAAAAAAACAAAAAAAAAAAAAAAAAAAAAAAAAAAA CREB5 AAAAAAAAAAAAAAAAAAAAAACAAAAAAAAAAAAAAAAAAAAAAAAAAAA False 2 1 1 -0.51688933 -0.48561746 -0.4559753 -0.48057854 -0.39765692 -0.44430065 -0.42072082 -0.5024758 -0.40963256 -0.51230085 -0.46261483 0.043482292 0.17045058 2 -0.18075347 -0.98478824 -0.28103256 -0.95613354 -0.35010487 -0.9569807 -0.30422622 0.90230715 -0.46998423 1.0044166 -0.37148547 -0.9460633 -0.41045958 1.0117706 -0.25274056 0.93872803 -0.44199103 0.9737135 -0.22400486 -0.8997804 1aW 0.658066 0.82333374 0.957468196115 TRUE
caggagcggatcaaggcggagaggaagcgcatgaggaaccgcatcgctgcctccaagtgccgaaaaaggaagctggagagatgggcccggctggaggaaaaagtgaaaaccttgaaagctcagaactcggagctggcgtccacggccaacatgctcagggaacaggtggcacagcttaaacagaaagtcatgaactaattca 6  False 231 277 219 296 359 270 24 15 10 13 32 25 275.333333333333 -1.53262239586846 -1.62336793724474 -1.57123014830212 -1.56088419918411 -1.45277486371415 -1.50911768017302 0.141674965211754 0.153243186227246 0.16900465787215 0.155828472970305 0.121327038741373 0.142770095745423 -1.53193023814768 0.0591736244492543 0.0105549091516952 0.0155644993480169 -0.0048596423303699 0.0174794408247743 0.00495541724630572 0.0189298918638247 0.00101025107380948 0.0182457076852525 0.0202573877962141 0.0133191012614944 0.0131924264132008 0.014944610765619 0.00908352693670975 0.00656322256553617 QERIKAERKRMRNRIAASKCRKRKLERWARLEEKVKTLKAQNSELASTANMLREQVAQLKQKVMNAAAAAAAAAAAAAAAAAAAAAAACAAAAAAAAAAAAAAAAAAAAAAAAAAA CREBL2 AAAAAAAAAAAAAAAAAAAAAAACAAAAAAAAAAAAAAAAAAAAAAAAAAA False 2 1 1 -1.4604603 -1.4563009 -1.461306 -1.4537797 -1.4482008 -1.44572 -1.45452 -1.4462303 -1.4639264 -1.4614828 -1.4551927 0.006696466 0.026250146 5 3.254864 -1.4483044 3.2442327 -1.3800317 2.9647398 -1.6737366 4.014648 -1.1460648 3.406551 1.238321 4.083938 -0.9667789 2.6125305 -1.716472 3.7754116 -1.0806121 2.0723894 2.5395837 3.2606192 -1.4578056 1aW 0.658066 4.4210043 1.4647710606 TRUE
caggagcggatcaaggcggagaggaagcgcatgaggaaccgcatcgctgcctccaagtgccgaaaaaggaagctggagagatgggcccggctggaggaaaaagtgaaaaccttgaaagctcagaactcggagctggcgtccacggccaacatgctcagggaacaggtggcacagcttaaacagaaagtcatgaactaaagta 6  False 338 266 303 423 379 285 33 10 19 27 29 415 332.333333333333 -1.55054151091347 -1.72335177009249 -1.48156565557912 -1.45870505629767 -1.49727286757319 -0.686539570711852 0.121873907845753 0.181245425531337 0.128159894692235 0.115103298284969 0.124274192507203 0.0892330747487628 -1.27295057572069 0.04853761171688 0.00858630408432698 0.0133891429327001 -0.0162641395398238 0.020673471808646 0.0149985673738911 0.0143549472443442 0.0129742441560679 0.0134772618513445 0.0153724633351773 0.0136426354039864 0.0992966599785827 0.00934056647211005 0.037808168705331 0.00538353280642207 QERIKAERKRMRNRIAASKCRKRKLERWARLEEKVKTLKAQNSELASTANMLREQVAQLKQKVMNAAAAAAAAAAAAAAAAAAAAAAAACAAAAAAAAAAAAAAAAAAAAAAAAAA CREBRF AAAAAAAAAAAAAAAAAAAAAAAACAAAAAAAAAAAAAAAAAAAAAAAAAA False 2 1 1 -1.4384569 -1.4318727 -1.45079 -1.4516197 -1.4438831 -1.4506537 -1.4379975 -1.4442962 -1.4416789 -1.4592148 -1.4450464 0.00808493 0.031692926 4 3.8534706 -0.9923183 3.8359303 -0.9527363 2.8355718 1.5276351 2.8566694 -1.5690782 2.1593373 1.8795495 2.6253352 -1.5659552 2.887825 -1.3370934 3.7567992 -1.0684423 3.1252391 1.2827213 2.740324 -1.6826745 1aW 0.658066 4.2196627 1.38582041304 TRUE
caggagcggatcaaggcggagaggaagcgcatgaggaaccgcatcgctgcctccaagtgccgaaaaaggaagctggagagatgggcccggctggaggaaaaagtgaaaaccttgaaagctcagaactcggagctggcgtccacggccaacatgctcagggaacaggtggcacagcttaaacagaaagtcatgaactaagtaa 6  False 94 112 141 155 203 212 12 8 8 5 15 26 152.833333333333 -1.47325873617778 -1.54750279772794 -1.50984072285854 -1.64521763309226 -1.50745056914704 -1.42521107705169 0.200827578136722 0.212254142164735 0.189975141929214 0.241379595788796 0.167760205485908 0.145637952839342 -1.49939915901987 0.0756921807937025 0.0170766375401271 0.022063042008169 0.00379379440306354 0.0242104318575053 0.0118315306023556 0.0212787560935465 -0.0088642163701145 0.0282627523840655 0.0142551704441813 0.0184164650163342 0.0219754388344396 0.0152448067399668 0.0126917005884022 0.00839537266212079 QERIKAERKRMRNRIAASKCRKRKLERWARLEEKVKTLKAQNSELASTANMLREQVAQLKQKVMNAAAAAAAAAAAAAAAAAAAAAAAAACAAAAAAAAAAAAAAAAAAAAAAAAA CREBZF AAAAAAAAAAAAAAAAAAAAAAAAACAAAAAAAAAAAAAAAAAAAAAAAAA False 2 1 1 -1.4602481 -1.456406 -1.4569893 -1.4455844 -1.4472717 -1.4441509 -1.4401765 -1.4601005 -1.4391161 -1.4550028 -1.4505047 0.008134465 0.031887103 4 3.5673301 -1.3176403 3.138052 -1.4284581 2.5926447 1.7955427 3.4944558 -1.2044998 3.250743 1.2864325 3.7374067 -1.0438776 4.0130725 -0.9780389 3.10918 -1.5246779 3.899896 1.0073605 4.8825264 -0.89915645 1aW 0.658066 4.720543 1.24856848236 TRUE
caggagcggatcaaggcggagaggaagcgcatgaggaaccgcatcgctgcctccaagtgccgaaaaaggaagctggagagatgggcccggctggaggaaaaagtgaaaaccttgaaagctcagaactcggagctggcgtccacggccaacatgctcagggaacaggtggcacagcttaaacagaaagtcatgaactaaccta 7  False 157 84 75 115 147 100 11 12 8 3 50 9 113 -1.64617212109786 -1.35760098046899 -1.33139196307957 -1.70324766777625 -1.06241010269499 -1.51759606194591 0.198167691054551 0.191263079087095 0.199648962535859 0.306308214311162 0.131664028654996 0.227225304527414 -1.33613565490846 0.077708677084054 -0.00191973392768585 0.0217708251673576 0.0254546437955618 0.0218161195624671 0.0318192384465078 0.022362302430668 -0.0156588606968343 0.0358651409038587 0.0631110487350292 0.0144538805887314 0.0123049428343977 0.0237850490645924 0.0308000169926371 0.00861903166694489 QERIKAERKRMRNRIAASKCRKRKLERWARLEEKVKTLKAQNSELASTANMLREQVAQLKQKVMNAAAAAAAAAAAAAAAAAAAAAAAAAACAAAAAAAAAAAAAAAAAAAAAAAA CREM AAAAAAAAAAAAAAAAAAAAAAAAAACAAAAAAAAAAAAAAAAAAAAAAAA False 2 1 1 -1.4394563 -1.4362073 -1.4360876 -1.4352715 -1.4242265 -1.4326365 -1.4286869 -1.4242058 -1.4280813 -1.4369428 -1.4321803 0.005504861 0.021579055 5 3.2693841 -1.1780021 3.3882675 -1.1099248 2.9712467 1.2865969 3.1883745 -1.2118132 2.8219213 1.2539877 3.1545815 -1.1443018 2.897647 -1.2513667 3.3133712 -1.056577 3.3335211 1.0919468 4.050744 -0.930462 1aW 0.658066 4.3909183 1.15149790698 TRUE
caggagcggatcaaggcggagaggaagcgcatgaggaaccgcatcgctgcctccaagtgccgaaaaaggaagctggagagatgggcccggctggaggaaaaagtgaaaaccttgaaagctcagaactcggagctggcgtccacggccaacatgctcagggaacaggtggcacagcttaaacagaaagtcatgaactaatcga 6  False 203 263 310 294 276 194 21 14 17 20 17 84 256.666666666667 -1.53386735260262 -1.62806088529493 -1.51946336704775 -1.44129931762358 -1.5605121011265 -1.04861816108057 0.150663676983729 0.158102598430048 0.133666132990161 0.132859261832176 0.15478038966847 0.114838191771275 -1.41305568395335 0.0564107269272572 0.0104181374344892 0.0165520047855887 -0.00539493600153793 0.0180337219653147 0.0107537164388929 0.0149716905747858 0.0150122543723002 0.0155562793401065 0.00843015464509783 0.0169915602051608 0.0613957005978933 0.0120208091763799 0.022268457956533 0.00625677672025613 QERIKAERKRMRNRIAASKCRKRKLERWARLEEKVKTLKAQNSELASTANMLREQVAQLKQKVMNAAAAAAAAAAAAAAAAAAAAAAAAAAACAAAAAAAAAAAAAAAAAAAAAAA DBP AAAAAAAAAAAAAAAAAAAAAAAAAAACAAAAAAAAAAAAAAAAAAAAAAA False 2 1 1 -1.4344544 -1.434929 -1.4422216 -1.437788 -1.4230402 -1.4363896 -1.4289746 -1.437682 -1.4327849 -1.4356447 -1.434391 0.005273703 0.020672916 10 4.6013784 -0.80857515 4.464587 -0.8350836 4.0539927 -0.98811436 4.3632565 -0.9025351 4.0820837 0.8608805 4.7472243 -0.7786104 4.195341 -0.86585385 4.5686517 -0.8352382 3.5238883 1.0651499 4.1356196 -0.9033687 1aW 0.658066 5.4256144 0.8843409684 TRUE
caggagcggatcaaggcggagaggaagcgcatgaggaaccgcatcgctgcctccaagtgccgaaaaaggaagctggagagatgggcccggctggaggaaaaagtgaaaaccttgaaagctcagaactcggagctggcgtccacggccaacatgctcagggaacaggtggcacagcttaaacagaaagtcatgaactaaaata 7  False 192 197 246 273 229 264 4088 3887 2725 3606 3591 4145 233.5 0.00141132574224337 -0.00744758063298415 -0.0189197588463073 -0.00136715515445571 0.0542743634072981 0.0233647757939763 0.0787161395491568 0.0814135846871073 0.0658641707056596 0.0752218473571926 0.0896606415601094 0.0873254670501375 0.00442703267235025 0.0320250636735169 0.179084803082912 0.00864780380118711 0.17945774851961 0.00928631132584762 0.178826766009483 0.00737732110378765 0.183611617647917 0.00880760628826517 0.185699003039748 0.00984281143344535 0.17360664824299 0.00914088561877304 0.179488074611813 0.00355204911852256 QERIKAERKRMRNRIAASKCRKRKLERWARLEEKVKTLKAQNSELASTANMLREQVAQLKQKVMNAAAAAAAAAAAAAAAAAAAAAAAAAAAACAAAAAAAAAAAAAAAAAAAAAA DDIT3 AAAAAAAAAAAAAAAAAAAAAAAAAAAACAAAAAAAAAAAAAAAAAAAAAA False 2 1 1 -0.11295414 -0.09321964 -0.06927836 -0.08534241 -0.031724215 -0.06336975 -0.03595841 -0.10725212 -0.031522036 -0.10547423 -0.07360953 0.03211845 0.12590434 10 -1.190582 1.0321794 -1.3027681 1.0232692 -1.3126229 -1.0780103 -1.3748195 0.9854592 -1.4178228 1.0953186 -1.4521432 0.96784955 -1.4236773 -1.0765232 -1.2643121 1.0298731 -1.4716783 1.0369854 -1.3586754 0.9418044 1aW 0.658066 -0.20489812 1.026727244 TRUE
caggagcggatcaaggcggagaggaagcgcatgaggaaccgcatcgctgcctccaagtgccgaaaaaggaagctggagagatgggcccggctggaggaaaaagtgaaaaccttgaaagctcagaactcggagctggcgtccacggccaacatgctcagggaacaggtggcacagcttaaacagaaagtcatgaactaatgaa 4  False 366 440 440 494 449 566 4667 3703 1992 2906 2882 4209 459.166666666667 -0.146345892851315 -0.240888273415303 -0.27185524815042 -0.222433694936629 -0.206103627220401 -0.199741004971326 0.0633736996881719 0.0613337687527741 0.0573419117898958 0.0615080774319197 0.0701812992951228 0.0705807340722488 -0.217807279178244 0.0259322060974261 0.162852103614612 0.00696227386400751 0.152830706391081 0.00699593898997058 0.150495940567545 0.00642275901217379 0.157727288635565 0.00720188281199765 0.157115095780399 0.0077043983078459 0.150252814685 0.00738811298510481 0.154839030988922 0.00287626187878215 QERIKAERKRMRNRIAASKCRKRKLERWARLEEKVKTLKAQNSELASTANMLREQVAQLKQKVMNAAAAAAAAAAAAAAAAAAAAAAAAAAAAAAAAAAAAAAAAAAAAAAAAAAA FOS AAAAAAAAAAAAAAAAAAAAAAAAAAAAAAAAAAAAAAAAAAAAAAAAAAA False 1 1 1 -0.19083548 -0.17244136 -0.14485133 -0.16811097 -0.10769069 -0.14529467 -0.12224662 -0.18557 -0.11191654 -0.19294202 -0.15418997 0.03247592 0.1273056 NA -1.0062382 -0.9855633 -1.099134 -0.9802675 -1.1810449 0.9818175 -1.1717515 -0.9259659 -1.2724843 1.0031701 -1.2243981 -0.9261728 -1.1745906 -1.0434102 -1.0786734 -0.97534174 -1.2325628 1.0063037 -1.0792427 -0.9332268 1aW 0.658066 0 0.976123954 TRUE
caggagcggatcaaggcggagaggaagcgcatgaggaaccgcatcgctgcctccaagtgccgaaaaaggaagctggagagatgggcccggctggaggaaaaagtgaaaaccttgaaagctcagaactcggagctggcgtccacggccaacatgctcagggaacaggtggcacagcttaaacagaaagtcatgaactaaaaga 7  False 91 113 125 114 75 91 1191 2726 805 818 636 274 101.5 -0.138837912150352 0.0476241954297119 -0.172235843709239 -0.168138567720742 -0.124923857745768 -0.469656384690477 0.107102727891935 0.102573523442251 0.0832144492892104 0.108578962090614 0.146786959735864 0.134705189962504 -0.152818603860943 0.0441520784119111 0.163676935020432 0.0117663719624231 0.185739423251794 0.0116998861570177 0.161654121515651 0.00932069297015544 0.164084618596075 0.0127133377187811 0.166026889731971 0.0161140533954382 0.121999136850744 0.0141004082233581 0.162047227957026 0.00489711286143854 QERIKAERKRMRNRIAASKCRKRKLERWARLEEKVKTLKAQNSELASTANMLREQVAQLKQKVMNAAAAAAAAAAAAAAAAAAAAAAAAAAAAACAAAAAAAAAAAAAAAAAAAAA FOSB AAAAAAAAAAAAAAAAAAAAAAAAAAAAACAAAAAAAAAAAAAAAAAAAAA False 2 1 1 -0.22185647 -0.20393276 -0.18222809 -0.19473946 -0.13588369 -0.16935766 -0.15442932 -0.21269858 -0.14307463 -0.20833838 -0.1826539 0.03059709 0.1199406 6 -1.0317494 0.8764181 -1.179867 0.8343606 -1.1817335 -0.88440335 -1.2807683 0.78517866 -1.346636 -0.87944174 -1.3101023 -0.81004447 -1.2268299 0.91578555 -1.1811498 0.82319695 -1.3763313 0.829026 -1.2220044 0.78788257 1aW 0.658066 -0.08170516 0.842573802 TRUE
caggagcggatcaaggcggagaggaagcgcatgaggaaccgcatcgctgcctccaagtgccgaaaaaggaagctggagagatgggcccggctggaggaaaaagtgaaaaccttgaaagctcagaactcggagctggcgtccacggccaacatgctcagggaacaggtggcacagcttaaacagaaagtcatgaactaataga 6  False 303 245 214 325 357 320 887 475 283 317 856 575 294 -0.570450107370622 -0.643095262707632 -0.619736723681769 -0.713528116179071 -0.493134614171892 -0.623768618755119 0.0695469864451191 0.0782360957922847 0.0739289116799232 0.0754538320604974 0.0774889189942996 0.0851098828127236 -0.609645522246077 0.0311086301576891 0.116259752167687 0.00764047496721594 0.1069536045001 0.0089238760980518 0.111530394906561 0.00828063747668937 0.100225825102932 0.00883476900765314 0.125605262357836 0.00850661789355015 0.105867275761131 0.00890896699552274 0.1113784246313 0.00345040320470749 QERIKAERKRMRNRIAASKCRKRKLERWARLEEKVKTLKAQNSELASTANMLREQVAQLKQKVMNAAAAAAAAAAAAAAAAAAAAAAAAAAAAAACAAAAAAAAAAAAAAAAAAAA FOSL1 AAAAAAAAAAAAAAAAAAAAAAAAAAAAAACAAAAAAAAAAAAAAAAAAAA False 2 1 1 -0.63815945 -0.60995173 -0.57938087 -0.6076218 -0.51819557 -0.55520874 -0.53767055 -0.6191179 -0.53570217 -0.62740046 -0.5828409 0.043368902 0.1700061 7 0.10273051 -0.9523479 0.019095182 -0.91827285 -0.05134809 0.95654726 0.021520972 -0.8693351 -0.1942048 0.9682404 -0.106221676 -0.9066266 -0.14193344 -1.0014759 0.034101963 -0.93856907 -0.14460313 0.9452793 0.07103956 -0.87105757 1aW 0.658066 1.1130297 0.9327751907 TRUE
caggagcggatcaaggcggagaggaagcgcatgaggaaccgcatcgctgcctccaagtgccgaaaaaggaagctggagagatgggcccggctggaggaaaaagtgaaaaccttgaaagctcagaactcggagctggcgtccacggccaacatgctcagggaacaggtggcacagcttaaacagaaagtcatgaactaagaga 7  False 105 185 128 157 137 128 2941 4386 1042 1107 2099 1568 140 0.080446003549175 0.0428610309093746 -0.105992742648429 -0.172921486549949 0.0475033195204401 -0.0507278083669074 0.100053476332864 0.0834095340168686 0.0821192482921021 0.0945368234285033 0.111315471853452 0.114091670703002 -0.0316521998421483 0.0388855726668872 0.187767601694213 0.0109919368239978 0.1851961204504 0.00951397611837598 0.169073885891341 0.00919802157928705 0.163524594248942 0.0110691660701668 0.184955687946009 0.0122200463884031 0.165850928635729 0.0119426662940386 0.175486358725887 0.00431298015587968 QERIKAERKRMRNRIAASKCRKRKLERWARLEEKVKTLKAQNSELASTANMLREQVAQLKQKVMNAAAAAAAAAAAAAAAAAAAAAAAAAAAAAAACAAAAAAAAAAAAAAAAAAA FOSL2 AAAAAAAAAAAAAAAAAAAAAAAAAAAAAAACAAAAAAAAAAAAAAAAAAA False 2 1 1 -0.042585492 -0.017744899 -0.017164826 -0.031562686 0.0214293 -0.0018358231 0.010311127 -0.032693267 0.010518551 -0.04007125 -0.014139926 0.023031292 0.09028267 6 -1.6809478 0.87647843 -1.8061314 0.89594245 -1.8430426 -0.87749445 -1.8971738 0.82012665 -1.9244926 0.9252207 -1.9762118 0.8314263 -1.8136044 0.9514792 -1.7601035 0.8970004 -1.9042082 -0.89219344 -1.8762507 0.8071201 1aW 0.658066 -0.69620466 0.877448208 TRUE
caggagcggatcaaggcggagaggaagcgcatgaggaaccgcatcgctgcctccaagtgccgaaaaaggaagctggagagatgggcccggctggaggaaaaagtgaaaaccttgaaagctcagaactcggagctggcgtccacggccaacatgctcagggaacaggtggcacagcttaaacagaaagtcatgaactaattga 6  False 230 145 210 221 255 253 16 47 14 22 18 25 219 -1.64822993493518 -1.13313044596739 -1.46425322475376 -1.33724741223973 -1.52078243463201 -1.48970288043194 0.165693990120539 0.119589497141191 0.147718580521464 0.133508455513979 0.15311636843505 0.143905289538076 -1.397623546341 0.0578103413516008 -0.00214580662924921 0.0182032442877034 0.0510585190563367 0.0136407861909381 0.0169376999844955 0.0165456786265876 0.0271955262323084 0.0156322923942262 0.0127916181458554 0.0168088864373089 0.0152246911091651 0.0150634383764443 0.0239801082864643 0.00641201448130928 QERIKAERKRMRNRIAASKCRKRKLERWARLEEKVKTLKAQNSELASTANMLREQVAQLKQKVMNAAAAAAAAAAAAAAAAAAAAAAAAAAAAAAAACAAAAAAAAAAAAAAAAAA HLF AAAAAAAAAAAAAAAAAAAAAAAAAAAAAAAACAAAAAAAAAAAAAAAAAA False 2 1 1 -1.4210505 -1.4123082 -1.4158349 -1.4100465 -1.3869246 -1.402198 -1.406032 -1.4009451 -1.4051089 -1.4194658 -1.4079914 0.010142065 0.039756894 8 3.2631547 -1.052305 3.5088415 -0.93354434 3.6313682 0.93011624 3.6364975 -0.91185147 3.503818 -0.8428558 3.6013412 -0.8574208 3.167542 -1.0125914 4.531011 -0.6865939 3.2201521 0.9978466 3.6497946 -0.92953765 1aW 0.658066 4.723365 0.91546634026 TRUE
caggagcggatcaaggcggagaggaagcgcatgaggaaccgcatcgctgcctccaagtgccgaaaaaggaagctggagagatgggcccggctggaggaaaaagtgaaaaccttgaaagctcagaactcggagctggcgtccacggccaacatgctcagggaacaggtggcacagcttaaacagaaagtcatgaactaaataa 6  False 83 92 199 86 227 97 4565 5424 5729 4570 9705 5630 130.666666666667 0.274924824840595 0.292443457667975 0.251068997137971 0.37907387758742 0.346639784100785 0.413689461842212 0.110360814963643 0.111976720767603 0.0697975952246529 0.121811006178634 0.089690655224328 0.127015487457906 0.308808800107012 0.0401346162579954 0.209133165346684 0.012124307424257 0.21366434384639 0.012772446936121 0.209067695576627 0.0078178965396161 0.228156852177723 0.0142626566840924 0.217794442638144 0.00984610628871506 0.214464297561967 0.01329548048107 0.213248475519453 0.00445151740383092 QERIKAERKRMRNRIAASKCRKRKLERWARLEEKVKTLKAQNSELASTANMLREQVAQLKQKVMNAAAAAAAAAAAAAAAAAAAAAAAAAAAAAAAAACAAAAAAAAAAAAAAAAA JDP2 AAAAAAAAAAAAAAAAAAAAAAAAAAAAAAAAACAAAAAAAAAAAAAAAAA False 2 1 1 0.2580099 0.24644089 0.25637054 0.2557832 0.26062047 0.26059973 0.25494432 0.24813354 0.26597488 0.25292718 0.2559805 0.0058693103 0.023007696 8 -3.908948 1.056268 -4.1363792 1.0241175 -3.9404435 1.1973797 -3.9923587 1.1665679 -3.7923665 1.2949703 -4.1688952 1.0351794 -3.9229817 1.140936 -3.8327522 1.210674 -3.8440833 1.2221905 -3.9704125 1.0887735 1aW 0.658066 -2.79895 1.143705674 TRUE
caggagcggatcaaggcggagaggaagcgcatgaggaaccgcatcgctgcctccaagtgccgaaaaaggaagctggagagatgggcccggctggaggaaaaagtgaaaaccttgaaagctcagaactcggagctggcgtccacggccaacatgctcagggaacaggtggcacagcttaaacagaaagtcatgaactaataaa 5  False 396 422 420 389 526 480 253 315 257 205 174 184 438.833333333333 -1.00914067122031 -0.904597079008645 -0.837584969320047 -0.881782780121827 -1.07052428321962 -1.08498302714548 0.071809938789514 0.0682928381137935 0.0645535512324139 0.0743982889502915 0.0775670662684935 0.0841285621247312 -0.951352063137447 0.0296634247684442 0.0680649353571505 0.00788908431210819 0.0771258148532159 0.00778971419189738 0.087129625220224 0.00723052109711605 0.0805251545100494 0.0087111771462244 0.0622202861055063 0.00851519678469507 0.057589169783114 0.00880624621466366 0.0734781590849019 0.00329010873718402 QERIKAERKRMRNRIAASKCRKRKLERWARLEEKVKTLKAQNSELASTANMLREQVAQLKQKVMNAAAAAAAAAAAAAAAAAAAAAAAAAAAAAAAAAACAAAAAAAAAAAAAAAA JUN AAAAAAAAAAAAAAAAAAAAAAAAAAAAAAAAAACAAAAAAAAAAAAAAAA False 2 1 1 -0.47116482 -0.43273354 -0.41745353 -0.44858658 -0.35047507 -0.3966627 -0.3824575 -0.45272124 -0.3751136 -0.4683013 -0.41956696 0.041910026 0.1642873 7 -0.27514333 1.0293243 -0.41384238 0.9500027 -0.43443203 0.9819408 -0.36541098 0.9570651 -0.5518661 1.065266 -0.49447536 -0.9386105 -0.47255492 -1.0741053 -0.37901706 -0.93448806 -0.51469207 0.9977446 -0.32353348 -0.93846214 1aW 0.658066 0.7295153 0.986700946827 TRUE
caggagcggatcaaggcggagaggaagcgcatgaggaaccgcatcgctgcctccaagtgccgaaaaaggaagctggagagatgggcccggctggaggaaaaagtgaaaaccttgaaagctcagaactcggagctggcgtccacggccaacatgctcagggaacaggtggcacagcttaaacagaaagtcatgaactaacaga 7  False 151 146 227 196 176 191 20 15 11 7 25 11 181.166666666667 -1.46264102492508 -1.44791430464577 -1.55442986064051 -1.61740065020032 -1.31694403121674 -1.65087407605132 0.158201133868172 0.163705440284894 0.162119302925819 0.206339897708031 0.146641483985274 0.197136685096528 -1.48465498595833 0.0688362584925191 0.0182431058686922 0.0173800744631657 0.0151531978095989 0.0186728012292183 0.00683718567043973 0.0181586762877622 -0.00560717015219633 0.0241600099495493 0.0351686938928095 0.0160980832846261 -0.00164607424673935 0.0206354910039797 0.0143270455625911 0.00763495035617809 QERIKAERKRMRNRIAASKCRKRKLERWARLEEKVKTLKAQNSELASTANMLREQVAQLKQKVMNAAAAAAAAAAAAAAAAAAAAAAAAAAAAAAAAAAACAAAAAAAAAAAAAAA JUNB AAAAAAAAAAAAAAAAAAAAAAAAAAAAAAAAAAACAAAAAAAAAAAAAAA False 2 1 1 -1.2910438 -1.2844731 -1.2463973 -1.2658995 -1.2207503 -1.2558686 -1.2292686 -1.29099 -1.2262137 -1.283288 -1.2594192 0.027739594 0.10873921 10 1.565639 -1.368438 1.5428181 -1.3579446 1.4919919 1.2735872 1.5945225 -1.2632291 1.3363543 1.3295318 1.5894551 -1.215026 1.3519189 -1.3429183 1.5980124 -1.3353021 1.3765666 1.3149853 1.7030387 -1.2262182 1aW 0.658066 2.667044 1.302718083 TRUE
caggagcggatcaaggcggagaggaagcgcatgaggaaccgcatcgctgcctccaagtgccgaaaaaggaagctggagagatgggcccggctggaggaaaaagtgaaaaccttgaaagctcagaactcggagctggcgtccacggccaacatgctcagggaacaggtggcacagcttaaacagaaagtcatgaactaaatga 7  False 208 172 264 318 237 225 36 32 68 29 46 111 237.333333333333 -1.38553745142142 -1.28523126514866 -1.08217862000605 -1.36119794514975 -1.22594205075204 -1.00966728900408 0.124821310980532 0.126293760454696 0.0872551835013161 0.116267813154354 0.118563684919253 0.106404535522222 -1.19742833033142 0.0450990329635586 0.0267137521662487 0.0137129464649688 0.0337093805156114 0.0144054973454579 0.059733153333829 0.00977328796161113 0.0243911964840119 0.0136136130424775 0.0451587555095748 0.0130157444025455 0.065472924326891 0.0111380072890863 0.0461846930394777 0.00500214400563083 QERIKAERKRMRNRIAASKCRKRKLERWARLEEKVKTLKAQNSELASTANMLREQVAQLKQKVMNAAAAAAAAAAAAAAAAAAAAAAAAAAAAAAAAAAAACAAAAAAAAAAAAAA JUND AAAAAAAAAAAAAAAAAAAAAAAAAAAAAAAAAAAACAAAAAAAAAAAAAA False 2 1 1 -0.96993244 -0.9458406 -0.9140973 -0.9516474 -0.85026354 -0.89417654 -0.8638863 -0.9525667 -0.8643495 -0.9637505 -0.91705114 0.045778293 0.17945091 5 0.7786596 1.166961 0.74354744 -1.1179429 0.6536138 -1.1497931 0.7692776 1.1139513 0.49102008 1.2002418 0.642828 -1.0891576 0.53781736 1.1598262 0.75923264 -1.1137667 0.5567318 1.1369699 0.84418035 -1.0457929 1aW 0.658066 1.829703 1.129440319 TRUE
caggagcggatcaaggcggagaggaagcgcatgaggaaccgcatcgctgcctccaagtgccgaaaaaggaagctggagagatgggcccggctggaggaaaaagtgaaaaccttgaaagctcagaactcggagctggcgtccacggccaacatgctcagggaacaggtggcacagcttaaacagaaagtcatgaactaaggaa 5  False 216 115 99 272 290 277 54 26 4 34 34 40 211.5 -1.27955658254821 -1.23182813539065 -1.60581306052371 -1.27502333057301 -1.37288568526789 -1.37644404990012 0.110229255092843 0.144545683895748 0.260614754304159 0.113481942894023 0.123113244892652 0.124121978389007 -1.32090519933986 0.0531928047840506 0.0383568760026581 0.0121098541754404 0.0398007237553601 0.0164873740251366 0.00108185070125799 0.0291909653805342 0.0344812448396556 0.0132874199312306 0.0290275025905884 0.0135151883072971 0.0270801789774749 0.0129925993591115 0.0324892978268203 0.00589986197283274 QERIKAERKRMRNRIAASKCRKRKLERWARLEEKVKTLKAQNSELASTANMLREQVAQLKQKVMNAAAAAAAAAAAAAAAAAAAAAAAAAAAAAAAAAAAAACAAAAAAAAAAAAA MAF AAAAAAAAAAAAAAAAAAAAAAAAAAAAAAAAAAAAACAAAAAAAAAAAAA False 2 1 1 -1.3762134 -1.3646948 -1.3846426 -1.3777442 -1.3625115 -1.3865297 -1.3724889 -1.3896062 -1.3549055 -1.386884 -1.375622 0.011822161 0.046342872 5 3.72342 -0.7551122 4.322821 -0.62189204 3.6779857 0.7955859 3.6153727 -0.79437155 2.7765446 0.96886873 3.216855 -0.8993408 2.96415 -0.9399967 3.6204472 -0.8181215 3.0105932 0.8733263 3.453524 -0.8458315 1aW 0.658066 4.5901833 0.8312447145 TRUE
caggagcggatcaaggcggagaggaagcgcatgaggaaccgcatcgctgcctccaagtgccgaaaaaggaagctggagagatgggcccggctggaggaaaaagtgaaaaccttgaaagctcagaactcggagctggcgtccacggccaacatgctcagggaacaggtggcacagcttaaacagaaagtcatgaactaaggga 6  False 218 105 252 372 287 272 32 109 22 26 28 20 251 -1.4330166839027 -0.814236101588268 -1.38802436288323 -1.43390656455527 -1.42645021216955 -1.57793823471891 0.128898613980909 0.116816182017438 0.122902935034925 0.118216488405935 0.130539275653295 0.153571213132068 -1.31886367975194 0.0518258562864235 0.0214976543052426 0.0141608814956651 0.0874326963307784 0.0133244524028753 0.0254759505290638 0.0137661251426443 0.015877860053357 0.0138417803236945 0.0231472687595465 0.0143304068826291 0.00598856208158102 0.0160752291513137 0.0327157322822403 0.00574824734200603 QERIKAERKRMRNRIAASKCRKRKLERWARLEEKVKTLKAQNSELASTANMLREQVAQLKQKVMNAAAAAAAAAAAAAAAAAAAAAAAAAAAAAAAAAAAAAACAAAAAAAAAAAA MAFA AAAAAAAAAAAAAAAAAAAAAAAAAAAAAAAAAAAAAACAAAAAAAAAAAA False 2 1 1 -1.4004359 -1.4035668 -1.4056184 -1.4161547 -1.3884883 -1.3970716 -1.3871303 -1.3993232 -1.3990096 -1.4153984 -1.4012197 0.00963703 0.03777716 10 3.993189 -0.77725476 3.7672715 -0.8339526 3.329749 0.96350724 3.3769426 -1.0142202 3.9350653 0.7553548 4.6011267 -0.6564199 3.4497862 -0.8553705 4.5987554 -0.6715672 3.5489638 0.88012344 3.9896216 -0.8324824 1aW 0.658066 5.0110598 0.8240253213 TRUE
caggagcggatcaaggcggagaggaagcgcatgaggaaccgcatcgctgcctccaagtgccgaaaaaggaagctggagagatgggcccggctggaggaaaaagtgaaaaccttgaaagctcagaactcggagctggcgtccacggccaacatgctcagggaacaggtggcacagcttaaacagaaagtcatgaactaacgaa 5  False 104 100 154 109 267 230 12 9 15 9 18 20 160.666666666667 -1.50239534835301 -1.48418502477626 -1.3570752118477 -1.38835492973239 -1.53418691292232 -1.52786626708717 0.198583872609812 0.205693094033612 0.14738792396776 0.198561828207492 0.152271148567662 0.156403401909338 -1.46521246338648 0.0699457167942561 0.013875671296535 0.0218165471305558 0.0110160356831694 0.0234620563154672 0.0289425063610522 0.01650864241182 0.0212114284168368 0.0232492881812017 0.011320094522117 0.0167160994615552 0.0112298982494811 0.0163716915068936 0.0164835063855034 0.00775800554891394 QERIKAERKRMRNRIAASKCRKRKLERWARLEEKVKTLKAQNSELASTANMLREQVAQLKQKVMNAAAAAAAAAAAAAAAAAAAAAAAAAAAAAAAAAAAAAAACAAAAAAAAAAA MAFB AAAAAAAAAAAAAAAAAAAAAAAAAAAAAAAAAAAAAAACAAAAAAAAAAA False 2 1 1 -1.417208 -1.4168661 -1.4175828 -1.4045205 -1.4086138 -1.4120576 -1.4103394 -1.4308683 -1.4033207 -1.4197633 -1.414114 0.008158559 0.03198155 9 4.634839 -0.7258363 4.1353393 -0.81074095 3.210576 1.0619419 4.2110586 -0.7660837 3.7920504 0.85821474 5.039652 -0.6411042 3.3909326 -0.9659357 2.9067113 -1.2539537 4.029173 0.7907691 4.9729896 -0.6832974 1aW 0.658066 5.1843443 0.855787781 TRUE
caggagcggatcaaggcggagaggaagcgcatgaggaaccgcatcgctgcctccaagtgccgaaaaaggaagctggagagatgggcccggctggaggaaaaagtgaaaaccttgaaagctcagaactcggagctggcgtccacggccaacatgctcagggaacaggtggcacagcttaaacagaaagtcatgaactaaggta 6  False 214 191 241 268 290 319 22 11 15 14 33 32 253.833333333333 -1.53566865244005 -1.60649433261144 -1.48367245314137 -1.51347238099376 -1.38158770573128 -1.48520732522224 0.147351238658891 0.178460929307643 0.142504494507708 0.152745811836182 0.124160292623221 0.129643687565928 -1.48706690373055 0.0583286117117209 0.0102202455196879 0.0161880982614529 -0.00293498139796769 0.0203558626661639 0.0147625889663454 0.0159616587205579 0.0065616253447511 0.0178847638033432 0.0280722077697986 0.0136301316446911 0.0156952681052338 0.0135705901069582 0.0140595285176887 0.00646949826321798 QERIKAERKRMRNRIAASKCRKRKLERWARLEEKVKTLKAQNSELASTANMLREQVAQLKQKVMNAAAAAAAAAAAAAAAAAAAAAAAAAAAAAAAAAAAAAAAACAAAAAAAAAA MAFF AAAAAAAAAAAAAAAAAAAAAAAAAAAAAAAAAAAAAAAACAAAAAAAAAA False 2 1 1 -1.4239216 -1.4186704 -1.4194661 -1.421874 -1.4061282 -1.4165263 -1.4040871 -1.4170907 -1.4090495 -1.4319435 -1.4168756 0.00851192 0.03336673 9 4.3949575 -0.7938768 4.6591167 -0.7264851 3.7070103 0.92928314 3.7073836 -0.95437634 3.8919015 0.82616395 3.999302 -0.82578766 4.643504 -0.6844116 3.7024498 -0.9091051 3.4558432 0.947779 3.3365698 -1.0930471 1aW 0.658066 5.101816 0.8690315817 TRUE
caggagcggatcaaggcggagaggaagcgcatgaggaaccgcatcgctgcctccaagtgccgaaaaaggaagctggagagatgggcccggctggaggaaaaagtgaaaaccttgaaagctcagaactcggagctggcgtccacggccaacatgctcagggaacaggtggcacagcttaaacagaaagtcatgaactaagtga 7  False 183 160 217 164 233 164 23 96 11 7 64 19 186.833333333333 -1.47775586239996 -0.964430284668874 -1.54169431265638 -1.56868580690439 -1.12471615316161 -1.44220926690564 0.147333339822264 0.103140666457239 0.162496983276922 0.209105963107865 0.11129830732736 0.166137832031216 -1.24632709613644 0.056097586012103 0.0165825804704926 0.016186131884185 0.070301035210853 0.0117645764249097 0.00826367029637595 0.0182009795490776 9.67732528059373e-05 0.0244838841412272 0.0562711834916551 0.0122181620923427 0.0201961353342138 0.0173906532750217 0.0407611029493763 0.00622204480143823 QERIKAERKRMRNRIAASKCRKRKLERWARLEEKVKTLKAQNSELASTANMLREQVAQLKQKVMNAAAAAAAAAAAAAAAAAAAAAAAAAAAAAAAAAAAAAAAAACAAAAAAAAA MAFG AAAAAAAAAAAAAAAAAAAAAAAAAAAAAAAAAAAAAAAAACAAAAAAAAA False 2 1 1 -1.4138833 -1.4038619 -1.4082419 -1.4252989 -1.4086943 -1.4225014 -1.4148715 -1.4238855 -1.3989615 -1.4273436 -1.4147543 0.009781163 0.03834216 9 3.7629316 -0.87891126 4.6123405 -0.6820803 4.1865344 0.77611977 3.9005804 -0.926108 4.052441 0.8033875 4.599383 -0.74063814 4.0967593 -0.8181889 3.246849 -1.0762362 3.4816658 0.8969408 3.9088469 -0.90717435 1aW 0.658066 5.1368456 0.850578546098 TRUE
caggagcggatcaaggcggagaggaagcgcatgaggaaccgcatcgctgcctccaagtgccgaaaaaggaagctggagagatgggcccggctggaggaaaaagtgaaaaccttgaaagctcagaactcggagctggcgtccacggccaacatgctcagggaacaggtggcacagcttaaacagaaagtcatgaactaactga 7  False 275 281 266 369 398 313 20 15 12 11 30 27 317 -1.63541862420818 -1.62729589571042 -1.57465144698086 -1.66678469851034 -1.50164946152346 -1.53026034642303 0.149704599259135 0.153071442204946 0.155156917464898 0.164223751607006 0.122170803800202 0.136963495754693 -1.57855408989517 0.0591081812778377 -0.000738348105016717 0.0164466399132782 -0.00530767867869514 0.0174598511154456 0.00457220405657574 0.0173788326695515 -0.0113894697063388 0.019228697488218 0.0148920073823348 0.0134117285305355 0.0109792954630243 0.0143367987705368 0.00391225817077936 0.00655596395828676 QERIKAERKRMRNRIAASKCRKRKLERWARLEEKVKTLKAQNSELASTANMLREQVAQLKQKVMNAAAAAAAAAAAAAAAAAAAAAAAAAAAAAAAAAAAAAAAAAACAAAAAAAA MAFK AAAAAAAAAAAAAAAAAAAAAAAAAAAAAAAAAAAAAAAAAACAAAAAAAA False 2 1 1 -1.4644325 -1.4657207 -1.4577998 -1.4557308 -1.4601867 -1.4668006 -1.4680791 -1.4712418 -1.4612604 -1.4584054 -1.4629658 0.005050261 0.019797023 6 3.2528393 -1.5398272 3.1409192 -1.6351812 4.2074547 1.1185429 4.552536 1.0371394 2.13888 2.274884 2.3535106 -2.1074128 1.8908291 3.0035887 2.635825 2.3112907 3.1787627 1.5739137 4.4957914 1.0153385 1aW 0.658066 4.336747 1.761711945 TRUE
caggagcggatcaaggcggagaggaagcgcatgaggaaccgcatcgctgcctccaagtgccgaaaaaggaagctggagagatgggcccggctggaggaaaaagtgaaaaccttgaaagctcagaactcggagctggcgtccacggccaacatgctcagggaacaggtggcacagcttaaacagaaagtcatgaactaagaca 7  False 242 224 94 278 197 121 16 27 180 14 14 5 192.666666666667 -1.66288768861195 -1.40414828924102 -0.515090578477747 -1.52348440772219 -1.51881618071848 -1.74998176765542 0.165123040554768 0.127153583183504 0.0977424859594362 0.152237803635404 0.172471783359165 0.279517618949399 -1.16456845133393 0.0584442353589394 -0.00375611651854063 0.0181405194150987 0.0201452988957057 0.0145035716603948 0.123251611573718 0.0109479508612906 0.00538933308299816 0.0178252819323062 0.0130074705663204 0.0189336950043594 -0.0120202766815638 0.0292588023809971 0.049829335417639 0.00648232262098881 QERIKAERKRMRNRIAASKCRKRKLERWARLEEKVKTLKAQNSELASTANMLREQVAQLKQKVMNAAAAAAAAAAAAAAAAAAAAAAAAAAAAAAAAAAAAAAAAAAACAAAAAAA NFE2 AAAAAAAAAAAAAAAAAAAAAAAAAAAAAAAAAAAAAAAAAAACAAAAAAA False 2 1 1 -1.4298636 -1.4210107 -1.415914 -1.4212501 -1.4109364 -1.4207535 -1.4093848 -1.4239031 -1.416836 -1.4245481 -1.41944 0.0062783873 0.02461128 7 5.396652 -0.6695577 4.3776917 -0.7830355 4.6672587 0.72398317 4.223313 -0.8347189 3.3832417 0.9730894 3.9914584 -0.8455619 4.039912 -0.80694354 4.213577 -0.829398 4.215001 0.8089843 5.0140066 -0.69585305 1aW 0.658066 5.504224 0.797112533 TRUE
caggagcggatcaaggcggagaggaagcgcatgaggaaccgcatcgctgcctccaagtgccgaaaaaggaagctggagagatgggcccggctggaggaaaaagtgaaaaccttgaaagctcagaactcggagctggcgtccacggccaacatgctcagggaacaggtggcacagcttaaacagaaagtcatgaactaagcta 7  False 158 159 116 137 239 152 12 7 9 6 17 13 160.166666666667 -1.62292472214301 -1.68008714030029 -1.4213748204278 -1.56165253751758 -1.51855494452108 -1.53281729421194 0.191197524218853 0.217453092569636 0.183518201990619 0.225831819654191 0.157411651628058 0.189981686386206 -1.5464437453475 0.0776462229288978 0.00063423970721177 0.0210050783255804 -0.0113292282078633 0.024803441884187 0.0217404288998001 0.0205555264716667 0.000920287562208022 0.0264422880420848 0.0130361486862384 0.0172804162165564 0.0107116442489956 0.0198865339468595 0.00747376618864914 0.00861210458542422 QERIKAERKRMRNRIAASKCRKRKLERWARLEEKVKTLKAQNSELASTANMLREQVAQLKQKVMNAAAAAAAAAAAAAAAAAAAAAAAAAAAAAAAAAAAAAAAAAAAACAAAAAA NFE2L1 AAAAAAAAAAAAAAAAAAAAAAAAAAAAAAAAAAAAAAAAAAAACAAAAAA False 2 1 1 -1.4486506 -1.4522693 -1.4495162 -1.4566829 -1.4371815 -1.4502437 -1.4403636 -1.4472283 -1.4317491 -1.4342749 -1.4448161 0.0083560925 0.03275588 8 3.8889778 -1.0659208 3.5055366 -1.2232285 3.7126741 1.1517968 3.5429354 -1.3508756 3.3992686 1.1328844 3.2617774 -1.2559414 3.5043721 -1.1216257 3.9557986 -1.0403564 3.9099581 0.95331275 5.0770664 -0.7291968 1aW 0.658066 4.927849 1.1025139082 TRUE
caggagcggatcaaggcggagaggaagcgcatgaggaaccgcatcgctgcctccaagtgccgaaaaaggaagctggagagatgggcccggctggaggaaaaagtgaaaaccttgaaagctcagaactcggagctggcgtccacggccaacatgctcagggaacaggtggcacagcttaaacagaaagtcatgaactaatata 6  False 236 200 150 330 298 271 19 23 6 10 13 24 247.5 -1.60612353234978 -1.41702872444501 -1.60865410305755 -1.66230430693537 -1.66106558526054 -1.52240834371599 0.154494008290473 0.136003139197882 0.214097416219509 0.172009054885439 0.169773511458486 0.144585038995265 -1.56183798684228 0.0653574481315133 0.00248002881463655 0.0169728073531941 0.0186761124967001 0.0155129822220459 0.000763630904104418 0.0239806463820985 -0.0108648677935172 0.0201402662480966 -0.00260845679115607 0.0186374827416271 0.0118012121506514 0.0151345918697778 0.00576631909379505 0.00724909928021172 QERIKAERKRMRNRIAASKCRKRKLERWARLEEKVKTLKAQNSELASTANMLREQVAQLKQKVMNAAAAAAAAAAAAAAAAAAAAAAAAAAAAAAAAAAAAAAAAAAAAACAAAAA NFE2L2 AAAAAAAAAAAAAAAAAAAAAAAAAAAAAAAAAAAAAAAAAAAAACAAAAA False 2 1 1 -1.4137477 -1.4181582 -1.4239407 -1.4194229 -1.4030302 -1.4051893 -1.4100142 -1.4279296 -1.3980299 -1.4126674 -1.413213 0.009452171 0.03705251 6 4.5979233 -0.7188084 4.0717 -0.82903224 4.5637603 0.77437353 3.8370128 -0.9090946 4.0522194 0.7819358 4.417681 -0.7083632 3.7551427 -0.8708425 3.9023204 -0.91712505 4.2532053 0.7311626 4.7531204 -0.68921506 1aW 0.658066 5.372421 0.7929952919 TRUE
caggagcggatcaaggcggagaggaagcgcatgaggaaccgcatcgctgcctccaagtgccgaaaaaggaagctggagagatgggcccggctggaggaaaaagtgaaaaccttgaaagctcagaactcggagctggcgtccacggccaacatgctcagggaacaggtggcacagcttaaacagaaagtcatgaactaagata 7  False 209 217 209 208 196 261 13 18 12 4 16 15 216.666666666667 -1.68047866171577 -1.50653552726161 -1.5064794305476 -1.78658268243496 -1.47840886530165 -1.65149863714372 0.181485301183744 0.146403975372208 0.157139631291568 0.262164733373393 0.164896178032266 0.170823839989537 -1.57195230464874 0.0701673821568945 -0.00568867170919285 0.0199380874929249 0.00846666108965616 0.0166993370931049 0.0122080225923984 0.0176009126927196 -0.0254164248211956 0.0306964510357783 0.0174433253545442 0.0181020563563481 -0.00171145083962135 0.0178811661139748 0.00464449295114766 0.00778259148772715 QERIKAERKRMRNRIAASKCRKRKLERWARLEEKVKTLKAQNSELASTANMLREQVAQLKQKVMNAAAAAAAAAAAAAAAAAAAAAAAAAAAAAAAAAAAAAAAAAAAAAACAAAA NFE2L3 AAAAAAAAAAAAAAAAAAAAAAAAAAAAAAAAAAAAAAAAAAAAAACAAAA False 2 1 1 -1.4640903 -1.4431914 -1.4538054 -1.4505293 -1.4540492 -1.4550998 -1.4386655 -1.446362 -1.4423295 -1.4585308 -1.4506652 0.007964854 0.031222228 4 2.879035 -1.7296681 3.562697 -1.1109936 3.4540734 1.2959714 3.0706224 -1.4418161 2.9766603 1.5064297 2.7818685 -1.5399026 3.0158882 -1.2866514 3.4804573 -1.1735227 2.8920376 1.3935509 3.6353064 -1.2576071 1aW 0.658066 4.3268766 1.373611335 TRUE
caggagcggatcaaggcggagaggaagcgcatgaggaaccgcatcgctgcctccaagtgccgaaaaaggaagctggagagatgggcccggctggaggaaaaagtgaaaaccttgaaagctcagaactcggagctggcgtccacggccaacatgctcagggaacaggtggcacagcttaaacagaaagtcatgaactaaagaa 5  False 351 280 298 324 474 335 32 16 16 11 28 36 343.666666666667 -1.5702871475031 -1.60863752797376 -1.52544089346001 -1.63124146920157 -1.57270109242396 -1.46465474848112 0.122849819679031 0.14930565069929 0.137214435724892 0.165541290197805 0.122586170292106 0.124450553525043 -1.55492726791851 0.0548958224024749 0.00641703622979761 0.0134963572106078 -0.00317944157550554 0.0170303120840401 0.0100841850187413 0.0153691292484546 -0.00722776960239646 0.019382965983144 0.00709206536961182 0.0134573268441818 0.0178466308119888 0.0130269933089767 0.00653281914861986 0.00608875159666056 QERIKAERKRMRNRIAASKCRKRKLERWARLEEKVKTLKAQNSELASTANMLREQVAQLKQKVMNAAAAAAAAAAAAAAAAAAAAAAAAAAAAAAAAAAAAAAAAAAAAAAACAAA NFIL3 AAAAAAAAAAAAAAAAAAAAAAAAAAAAAAAAAAAAAAAAAAAAAAACAAA False 2 1 1 -1.4411783 -1.4261065 -1.4377397 -1.430371 -1.4221705 -1.4316227 -1.4254403 -1.4305847 -1.4185566 -1.4308323 -1.4294603 0.0067819525 0.026585255 4 2.65185 -1.4708381 3.7665877 -0.9367253 3.1835933 1.2152969 3.9144893 -0.953555 3.2621593 1.0718675 3.4048367 -1.0536802 3.482698 -1.0207493 3.463245 -1.0505561 3.120886 1.1028965 4.2004766 -0.8622173 1aW 0.658066 4.5970945 1.0738381861 TRUE
caggagcggatcaaggcggagaggaagcgcatgaggaaccgcatcgctgcctccaagtgccgaaaaaggaagctggagagatgggcccggctggaggaaaaagtgaaaaccttgaaagctcagaactcggagctggcgtccacggccaacatgctcagggaacaggtggcacagcttaaacagaaagtcatgaactaattta 6  False 143 197 185 135 213 201 35 31 33 30 28 21 179 -1.28566720796778 -1.33110978843599 -1.18603768976524 -1.11777759558905 -1.33952899418178 -1.47306488471862 0.133324808421789 0.124392317938443 0.111063899378251 0.134738881302234 0.137161617165458 0.156562257424776 -1.27461363620572 0.0533771079119961 0.0376855589127489 0.0146471459559127 0.028476319570639 0.0141886123226206 0.0481000954975996 0.0124400571657348 0.0528928974765697 0.0157763609898621 0.0326893503611528 0.0150573976515764 0.0169662909067796 0.0163883198759774 0.0376237109134562 0.00592030389200685 QERIKAERKRMRNRIAASKCRKRKLERWARLEEKVKTLKAQNSELASTANMLREQVAQLKQKVMNAAAAAAAAAAAAAAAAAAAAAAAAAAAAAAAAAAAAAAAAAAAAAAAACAA NRL AAAAAAAAAAAAAAAAAAAAAAAAAAAAAAAAAAAAAAAAAAAAAAAACAA False 2 1 1 -1.3377392 -1.336229 -1.321675 -1.3366696 -1.310891 -1.3272277 -1.324116 -1.3385229 -1.315295 -1.3365915 -1.3284957 0.010163336 0.039840277 3 2.9610102 -0.83161306 2.8503032 -0.8570775 2.524743 -0.93133974 3.330163 -0.7453526 2.6666615 -0.8535969 3.1595864 -0.74748534 2.6059802 -0.9082538 3.0717397 -0.8016447 2.632872 -0.87942934 3.181528 -0.76843095 1aW 0.658066 4.050471 0.832422374 TRUE
caggagcggatcaaggcggagaggaagcgcatgaggaaccgcatcgctgcctccaagtgccgaaaaaggaagctggagagatgggcccggctggaggaaaaagtgaaaaccttgaaagctcagaactcggagctggcgtccacggccaacatgctcagggaacaggtggcacagcttaaacagaaagtcatgaactaatgta 5  False 195 207 209 157 164 319 22 21 12 1 6 32 208.5 -1.50887218352429 -1.45137727280271 -1.5064794305476 -2.08857728330045 -1.71235805280828 -1.48520732522224 0.148698611943899 0.139528886196386 0.157139631291568 0.505955392677794 0.242710678386854 0.129643687565928 -1.51466923557657 0.0678113354025292 0.0131641221766902 0.0163361215243116 0.0147581998428545 0.0159151409577177 0.0122080225923984 0.0176009126927196 -0.0607764915977359 0.05924151100637 -0.00823926733682895 0.0266444160857785 0.0156952681052338 0.0135705901069582 0.0109980252057086 0.00752127135789517 QERIKAERKRMRNRIAASKCRKRKLERWARLEEKVKTLKAQNSELASTANMLREQVAQLKQKVMNAAAAAAAAAAAAAAAAAAAAAAAAAAAAAAAAAAAAAAAAAAAAAAAAACA TEF AAAAAAAAAAAAAAAAAAAAAAAAAAAAAAAAAAAAAAAAAAAAAAAAACA False 2 1 1 -1.430945 -1.4265598 -1.4197211 -1.419529 -1.4093752 -1.4256253 -1.4243817 -1.4290037 -1.4145294 -1.4301012 -1.4229772 0.007080867 0.027756998 10 3.487252 -1.0431294 4.146543 0.85316026 3.9330559 0.87711656 4.586495 0.7610004 3.731513 0.87542 3.506176 0.98828524 3.6515794 -0.9674684 4.3357496 0.8308949 3.2715843 1.0295444 4.4910965 0.8027884 1aW 0.658066 5.0661163 0.9028807825 TRUE
caggagcggatcaaggcggagaggaagcgcatgaggaaccgcatcgctgcctccaagtgccgaaaaaggaagctggagagatgggcccggctggaggaaaaagtgaaaaccttgaaagctcagaactcggagctggcgtccacggccaacatgctcagggaacaggtggcacagcttaaacagaaagtcatgaactaaagga 6  False 266 276 446 423 407 263 69 32 71 39 43 253 346.833333333333 -1.26892042958602 -1.41479362241545 -1.21820423024366 -1.35820669567717 -1.40322828650101 -0.810300525736545 0.0998231791948149 0.117078663522501 0.0808132313452269 0.102131275769137 0.109164459299653 0.0940516429882154 -1.22186426085943 0.040184871385972 0.0395253703488396 0.0109666362379016 0.0189310558623708 0.0133543919391659 0.0444971821781902 0.00905173709288329 0.0247414371200781 0.0119583883977396 0.0256965371062788 0.0119839114401178 0.0863418511219486 0.00984495519868623 0.0434743900599999 0.00445709143437307 QERIKAERKRMRNRIAASKCRKRKLERWARLEEKVKTLKAQNSELASTANMLREQVAQLKQKVMNAAAAAAAAAAAAAAAAAAAAAAAAAAAAAAAAAAAAAAAAAAAAAAAAAAC XBP1 AAAAAAAAAAAAAAAAAAAAAAAAAAAAAAAAAAAAAAAAAAAAAAAAAAC False 2 1 1 -1.1375005 -1.108394 -1.0784035 -1.135047 -0.9932178 -1.0411186 -0.9987949 -1.1256343 -0.98960894 -1.1421463 -1.0749866 0.06381073 0.25013807 9 0.7523017 -1.9087291 0.7264477 -1.820936 0.6433401 -1.9104407 0.77394795 -1.8503463 0.51408494 1.8861272 0.6518477 -1.6982586 0.53095984 -1.856343 0.77538645 -1.7807348 0.51512134 1.8774891 0.82161677 -1.7586281 1aW 0.658066 1.8225176 1.834803289 TRUE
caggagcggatcaaggcggagaggaagcgcatgaggaaccgcatcgctgcctccaagtgccgaaaaaggaagctggagagatacgcccggctggaggaaaaagtgaaaaccttgaaagctcagaactcggagctggcgtccacggccaacatgctcagggaacaggtggcacagcttaaacagaaagtcatgaactaacata 6  False 96 99 32 136 126 102 17 10 2 13 17 6 98.5 -1.37894203692908 -1.45256586646749 -1.48249706120814 -1.3483392785956 -1.33194453178026 -1.64455553134373 0.177401845356254 0.198347809066905 0.375122906338713 0.169913026777556 0.173993826393759 0.263353556333233 -1.40506888611095 0.0826510052590559 0.0274383284836849 0.0194894765088344 0.0146226247928984 0.0226242280434404 0.0148942423921967 0.0420168067675822 0.0258967972686259 0.0198948456556495 0.0335219613255995 0.0191007826174126 -0.000984673896988031 0.0275668120315584 0.0231543109410922 0.00916720832683962 QERIKAERKRMRNRIAASKCRKRKLERYARLEEKVKTLKAQNSELASTANMLREQVAQLKQKVMNCAAAAAAAAAAAAAAAAAAAAAAAAAAAAAAAAAAAAAAAAAAAAAAAAAA ATF1 CAAAAAAAAAAAAAAAAAAAAAAAAAAAAAAAAAAAAAAAAAAAAAAAAAA False 2 1 1 -1.4758751 -1.4756382 -1.4734161 -1.4710659 -1.47339 -1.4789704 -1.4736028 -1.4746624 -1.4725573 -1.4762756 -1.4745454 0.0022387654 0.008775961 6 1.8204889 -4.8720045 2.980402 -2.91013 2.1239254 5.4176702 2.169334 -4.8732057 2.0828505 -4.474987 1.765385 -5.486509 1.7879281 -4.648676 1.7639768 -4.6186824 2.4366057 -3.4299583 2.708951 -3.374235 1aY 0.76704586 3.2070172 4.410605744 TRUE
caggagcggatcaaggcggagaggaagcgcatgaggaaccgcatcgctgcctccaagtgccgaaaaaggaagctggagagatacgcccggctggaggaaaaagtgaaaaccttgaaagctcagaactcggagctggcgtccacggccaacatgctcagggaacaggtggcacagcttaaacagaaagtcatgaactaagtca 6  False 48 58 82 129 34 65 11 14 4 6 7 9 69.3333333333333 -1.304633873592 -1.21389679687396 -1.5525557232608 -1.54520861506482 -1.20875300483057 -1.38899008999099 0.227908060014542 0.196860670743675 0.263029900841602 0.226985759719182 0.293488918472609 0.242224276996121 -1.36260459918553 0.0964161606665191 0.0356018692905145 0.0250381205049333 0.0418460334244415 0.0224545999708381 0.00704710425127972 0.0294614813731981 0.00284568024913454 0.0265774010462155 0.0470457433203008 0.0322187755080366 0.0257669089622869 0.025355082370648 0.0278642229799835 0.0106939658886626 QERIKAERKRMRNRIAASKCRKRKLERYARLEEKVKTLKAQNSELASTANMLREQVAQLKQKVMNACAAAAAAAAAAAAAAAAAAAAAAAAAAAAAAAAAAAAAAAAAAAAAAAAA ATF2 ACAAAAAAAAAAAAAAAAAAAAAAAAAAAAAAAAAAAAAAAAAAAAAAAAA False 2 1 1 -1.4057076 -1.4190831 -1.4136626 -1.4233 -1.4159112 -1.3977782 -1.393696 -1.3976 -1.4083276 -1.4272544 -1.4102321 0.011523422 0.045171816 6 2.6920705 -1.180891 3.3194702 -1.0219271 2.9477184 1.1328377 3.2261581 -1.1061058 3.09307 1.0920987 2.8884387 -1.0487823 2.7274277 -1.1121647 2.3933597 -1.2805731 2.5564146 1.2766776 3.1457524 -1.1266428 1aY 0.76704586 3.9420204 1.1378701076 TRUE
caggagcggatcaaggcggagaggaagcgcatgaggaaccgcatcgctgcctccaagtgccgaaaaaggaagctggagagatacgcccggctggaggaaaaagtgaaaaccttgaaagctcagaactcggagctggcgtccacggccaacatgctcagggaacaggtggcacagcttaaacagaaagtcatgaactaacaaa 5  False 49 37 121 63 44 67 621 698 910 397 334 412 63.5 -0.148111918562854 -0.0197455676843234 -0.128384753635489 -0.203629653363975 -0.157209693806307 -0.256480209764419 0.141405415101698 0.171535199570298 0.0839639485687741 0.142502271539377 0.188989109460349 0.151318489242171 -0.14972878527204 0.0537015836081612 0.162658086937109 0.0155348864061259 0.178054998144732 0.0195658902954982 0.166565799120625 0.00940464296592945 0.159929023910872 0.0166853639866407 0.162482598828119 0.020746942415596 0.144313578415974 0.0158394228956608 0.162389934142 0.00595629300423143 QERIKAERKRMRNRIAASKCRKRKLERYARLEEKVKTLKAQNSELASTANMLREQVAQLKQKVMNAACAAAAAAAAAAAAAAAAAAAAAAAAAAAAAAAAAAAAAAAAAAAAAAAA ATF3 AACAAAAAAAAAAAAAAAAAAAAAAAAAAAAAAAAAAAAAAAAAAAAAAAA False 2 1 1 -0.23738801 -0.29803395 -0.28815424 -0.29514766 -0.29147625 -0.2072866 -0.19139719 -0.16999364 -0.23374093 -0.2968434 -0.2509462 0.049204912 0.19288325 4 -1.1273217 0.76433825 -0.97800785 0.74327826 -0.98370934 -0.7622614 -0.9952622 0.732386 -0.9657686 0.7646018 -1.3734373 -0.6927732 -1.2732626 0.79516053 -1.4950287 0.7352906 -1.1470824 0.76453894 -1.0414524 0.69381607 1aY 0.76704586 -0.09500112 0.744844505 TRUE
caggagcggatcaaggcggagaggaagcgcatgaggaaccgcatcgctgcctccaagtgccgaaaaaggaagctggagagatacgcccggctggaggaaaaagtgaaaaccttgaaagctcagaactcggagctggcgtccacggccaacatgctcagggaacaggtggcacagcttaaacagaaagtcatgaactaattaa 4  False 76 70 99 86 83 59 194 242 500 218 321 58 78.8333333333333 -0.609930827769718 -0.484634643108121 -0.240938802156258 -0.452509298438594 -0.353780292583117 -0.803831129048543 0.122052528462839 0.130870706318146 0.0915173630198508 0.126166995463959 0.141818649588553 0.174178687712649 -0.436766185160682 0.0506100048428817 0.111922375793587 0.0134087663042254 0.125028163581894 0.0149275594113022 0.153958833169747 0.0102506866227244 0.130788102702549 0.014772692530977 0.140903371828918 0.0155686397214788 0.0870190420622906 0.0182323383474742 0.130553277901389 0.00561339158988903 QERIKAERKRMRNRIAASKCRKRKLERYARLEEKVKTLKAQNSELASTANMLREQVAQLKQKVMNAAACAAAAAAAAAAAAAAAAAAAAAAAAAAAAAAAAAAAAAAAAAAAAAAA ATF4 AAACAAAAAAAAAAAAAAAAAAAAAAAAAAAAAAAAAAAAAAAAAAAAAAA False 2 1 1 -0.7154722 -0.82675046 -0.8370906 -0.80519897 -0.7588395 -0.65463465 -0.64373827 -0.63306946 -0.7172313 -0.7942679 -0.73862934 0.07716649 0.30249265 4 0.26393127 -1.0418731 0.48299462 -1.0882503 0.4736606 -1.17256 0.5473955 0.8789332 0.41309977 0.88987327 0.14783931 -0.8762594 0.09704518 1.0387791 0.062143207 1.0314865 0.28483653 0.97990066 0.52603316 -0.8558752 1aY 0.76704586 1.3729302 0.9853790727 TRUE
caggagcggatcaaggcggagaggaagcgcatgaggaaccgcatcgctgcctccaagtgccgaaaaaggaagctggagagatacgcccggctggaggaaaaagtgaaaaccttgaaagctcagaactcggagctggcgtccacggccaacatgctcagggaacaggtggcacagcttaaacagaaagtcatgaactaagcga 6  False 91 57 156 117 60 96 6 0 11 10 5 10 96.1666666666667 -1.66368055578547 NA -1.4483977784504 -1.37891673814739 -1.47239842478762 -1.47395472172102 0.264771267155508 NA 0.165811677340657 0.189618478240736 0.289948481443828 0.22040908853441 -1.46597701614411 0.0949463614810067 -0.0038432213968578 0.0290879352527528 NA NA 0.0187136385163336 0.0185722521576446 0.0223165312356916 0.0222021255792076 0.0181031425450318 0.031830111614271 0.0168731462774628 0.0230715544467035 0.0163987062746748 0.0105309436085345 QERIKAERKRMRNRIAASKCRKRKLERYARLEEKVKTLKAQNSELASTANMLREQVAQLKQKVMNAAAACAAAAAAAAAAAAAAAAAAAAAAAAAAAAAAAAAAAAAAAAAAAAAA ATF5 AAAACAAAAAAAAAAAAAAAAAAAAAAAAAAAAAAAAAAAAAAAAAAAAAA False 2 1 1 -1.4367199 -1.4463053 -1.4363872 -1.4401344 -1.4417022 -1.4342523 -1.4196995 -1.4173642 -1.4336556 -1.4379013 -1.4344122 0.0091677345 0.03593752 6 3.5957842 -1.0506134 4.521876 -0.897829 3.6897044 1.0383021 4.933147 -0.8133512 3.6620536 1.0885619 3.9182816 -0.930547 3.4820197 -0.9879068 4.393494 -0.76722527 3.8903146 0.970585 4.9686766 -0.7636189 1aY 0.76704586 5.148567 0.9308540464 TRUE
caggagcggatcaaggcggagaggaagcgcatgaggaaccgcatcgctgcctccaagtgccgaaaaaggaagctggagagatacgcccggctggaggaaaaagtgaaaaccttgaaagctcagaactcggagctggcgtccacggccaacatgctcagggaacaggtggcacagcttaaacagaaagtcatgaactaatgga 4  False 167 87 100 231 170 148 16 31 2 10 12 36 150.5 -1.55597904278179 -1.10719497503774 -1.80459388565644 -1.56482584185061 -1.52078243463201 -1.2207718955151 0.169974867166517 0.148471244731407 0.357608541582582 0.176312886429286 0.185433214606791 0.142898666088912 -1.37635254049848 0.0710635909791691 0.00798893346847554 0.0186735440890231 0.0540168073857454 0.0169351368915992 -0.0211832133019541 0.0400550559195792 0.000548730412522319 0.0206441950281121 0.0127916181458554 0.0203565815848934 0.0433753263763936 0.0149580690022995 0.0263393747136373 0.00788199418648916 QERIKAERKRMRNRIAASKCRKRKLERYARLEEKVKTLKAQNSELASTANMLREQVAQLKQKVMNAAAAACAAAAAAAAAAAAAAAAAAAAAAAAAAAAAAAAAAAAAAAAAAAAA ATF6 AAAAACAAAAAAAAAAAAAAAAAAAAAAAAAAAAAAAAAAAAAAAAAAAAA False 2 1 1 -1.4345365 -1.4494829 -1.4411793 -1.4417775 -1.4463922 -1.4348294 -1.4337595 -1.4306405 -1.4335334 -1.4481907 -1.4394323 0.0068649403 0.026910566 1 4.6027446 -0.80877334 4.3373094 -0.9626138 5.103001 0.77843356 4.969031 -0.8186387 4.1036477 1.0109104 4.416131 -0.8286521 3.9627912 -0.9457034 3.934085 -0.9251499 5.2221146 0.72244847 4.8363585 -0.8499236 1aY 0.76704586 5.591754 0.86512472328 TRUE
caggagcggatcaaggcggagaggaagcgcatgaggaaccgcatcgctgcctccaagtgccgaaaaaggaagctggagagatacgcccggctggaggaaaaagtgaaaaccttgaaagctcagaactcggagctggcgtccacggccaacatgctcagggaacaggtggcacagcttaaacagaaagtcatgaactaaacaa 5  False 60 38 71 79 74 91 5 3 7 5 9 9 68.8333333333333 -1.59618437376794 -1.52008289155133 -1.35364553134059 -1.46102115291529 -1.36219364486715 -1.48944054289899 0.294726803856472 0.347039240184484 0.211189121868377 0.255790029016994 0.231582884248574 0.230053541416691 -1.44348706622446 0.10256479478382 0.00357195092688586 0.0323788690514997 0.00692140248296927 0.0395844801457204 0.0293266583835142 0.0236548938361731 0.0127030560923568 0.0299500470567769 0.0302012588304735 0.0254228234508445 0.015252151567874 0.024081097752117 0.018893171472374 0.0113759395646287 QERIKAERKRMRNRIAASKCRKRKLERYARLEEKVKTLKAQNSELASTANMLREQVAQLKQKVMNAAAAAACAAAAAAAAAAAAAAAAAAAAAAAAAAAAAAAAAAAAAAAAAAAA ATF6B AAAAAACAAAAAAAAAAAAAAAAAAAAAAAAAAAAAAAAAAAAAAAAAAAA False 2 1 1 -1.4375453 -1.4469409 -1.4408993 -1.4494354 -1.4519426 -1.4351405 -1.4289387 -1.4124848 -1.433957 -1.4423165 -1.43796 0.011498731 0.045075025 10 2.832214 -1.3415048 2.8864563 -1.4141649 3.1897159 1.2426001 3.2344255 -1.3525879 2.6683068 1.6416059 2.756137 -1.3303667 2.9004195 -1.2521416 3.2877026 -0.99974144 3.3580966 1.1267554 3.2904177 -1.1908362 1aY 0.76704586 4.083421 1.2892304913 TRUE
caggagcggatcaaggcggagaggaagcgcatgaggaaccgcatcgctgcctccaagtgccgaaaaaggaagctggagagatacgcccggctggaggaaaaagtgaaaaccttgaaagctcagaactcggagctggcgtccacggccaacatgctcagggaacaggtggcacagcttaaacagaaagtcatgaactaagaaa 5  False 74 41 52 52 71 45 60 30 11 1 17 9 55.8333333333333 -0.940459726554438 -0.910060599618784 -1.1378405706317 -1.78658268243496 -1.16474181300527 -1.27920949982995 0.138848029179639 0.188527540201553 0.187712791357336 0.520420008053837 0.198185856151778 0.260026699818757 -1.06250403002972 0.0810234350993335 0.0756102664385833 0.0152539304061931 0.076502627045973 0.0215040946610612 0.0534985635921057 0.0210253544877984 -0.0254164248211956 0.0609351497804674 0.0518772262827248 0.0217565475434403 0.0372583083412031 0.0272185698074265 0.0611497762268142 0.00898668693240578 QERIKAERKRMRNRIAASKCRKRKLERYARLEEKVKTLKAQNSELASTANMLREQVAQLKQKVMNAAAAAAACAAAAAAAAAAAAAAAAAAAAAAAAAAAAAAAAAAAAAAAAAAA ATF7 AAAAAAACAAAAAAAAAAAAAAAAAAAAAAAAAAAAAAAAAAAAAAAAAAA False 2 1 1 -1.1037552 -1.1524864 -1.1518414 -1.1590121 -1.1535311 -1.0648745 -1.0427986 -1.0232041 -1.1066315 -1.1844347 -1.114257 0.05512455 0.21608825 6 1.2516081 -1.0522074 1.4982862 -0.98917377 1.4698792 1.0121257 1.6366026 -0.9305495 1.3710114 1.0903684 1.1707643 -1.0083544 1.0106986 -1.1049584 1.0114832 -1.035341 1.2114995 1.0997854 1.638837 -0.9821246 1aY 0.76704586 2.370099 1.0304988687 TRUE
caggagcggatcaaggcggagaggaagcgcatgaggaaccgcatcgctgcctccaagtgccgaaaaaggaagctggagagatacgcccggctggaggaaaaagtgaaaaccttgaaagctcagaactcggagctggcgtccacggccaacatgctcagggaacaggtggcacagcttaaacagaaagtcatgaactaactaa 5  False 126 130 120 82 163 62 9 8 4 4 17 4 113.833333333333 -1.6406116842688 -1.5883341364574 -1.66019300735265 -1.53219197571476 -1.40699551920041 -1.61697839173497 0.218600843477611 0.209251641883223 0.258558528494787 0.277952904312918 0.166239247493113 0.323413743310907 -1.54706291148704 0.0922874526530432 -0.00130886089679327 0.0240156239367894 -0.00086356744570168 0.0238679564281624 -0.00500914422156304 0.0289606514193151 0.00436977781679065 0.032545062822549 0.0252829759222304 0.0182494965175506 0.00190199235710622 0.0338536756230217 0.00740509158545111 0.0102360316341234 QERIKAERKRMRNRIAASKCRKRKLERYARLEEKVKTLKAQNSELASTANMLREQVAQLKQKVMNAAAAAAAACAAAAAAAAAAAAAAAAAAAAAAAAAAAAAAAAAAAAAAAAAA BACH1 AAAAAAAACAAAAAAAAAAAAAAAAAAAAAAAAAAAAAAAAAAAAAAAAAA False 2 1 1 -1.4073756 -1.4297093 -1.4071872 -1.4071462 -1.4101192 -1.3863539 -1.3808523 -1.3789937 -1.4048228 -1.4094702 -1.4022031 0.015637163 0.06129768 9 4.3390284 -0.7384144 3.5210068 -1.0239766 4.0392494 0.80029154 4.177326 -0.78227496 3.935979 0.8330188 3.4417534 -0.83999205 3.2394044 -0.88822186 3.5305767 -0.804006 3.1850653 1.0074649 4.791146 -0.67314315 1aY 0.76704586 4.8630857 0.83908040332 TRUE
caggagcggatcaaggcggagaggaagcgcatgaggaaccgcatcgctgcctccaagtgccgaaaaaggaagctggagagatacgcccggctggaggaaaaagtgaaaaccttgaaagctcagaactcggagctggcgtccacggccaacatgctcagggaacaggtggcacagcttaaacagaaagtcatgaactaatcta 5  False 59 43 37 45 94 36 3 3 4 3 11 2 52.3333333333333 -1.73856398285807 -1.55394945775127 -1.32759752553519 -1.44682067238464 -1.37343343870954 -1.66161960954341 0.366408426542446 0.342496302704768 0.279538961310823 0.330815256764472 0.208689478476808 0.448039959945918 -1.46117955453816 0.123230551561566 -0.0120699610336502 0.0402538564770697 0.00305846635899501 0.039066297192192 0.0322442462143621 0.0313106299907001 0.0143657677381396 0.0387346314681305 0.0289673710351556 0.0229096195281425 -0.00277087432948639 0.0468990566538154 0.0169308151080025 0.0136680749962499 QERIKAERKRMRNRIAASKCRKRKLERYARLEEKVKTLKAQNSELASTANMLREQVAQLKQKVMNAAAAAAAAACAAAAAAAAAAAAAAAAAAAAAAAAAAAAAAAAAAAAAAAAA BACH2 AAAAAAAAACAAAAAAAAAAAAAAAAAAAAAAAAAAAAAAAAAAAAAAAAA False 2 1 1 -1.4572728 -1.4590471 -1.4539423 -1.4606706 -1.4494487 -1.4453686 -1.4427153 -1.4435433 -1.4487971 -1.4529954 -1.4513801 0.0064293365 0.025202999 6 3.1680236 -1.4289539 3.1398017 -1.4744207 4.575238 0.9799395 3.7778049 1.3531338 3.888248 1.0980812 4.2378297 -0.92915154 3.7644184 1.0637416 3.545529 -1.1251874 4.0484047 1.0549943 5.6046476 0.7671454 1aY 0.76704586 5.0180264 1.12747493771 TRUE
caggagcggatcaaggcggagaggaagcgcatgaggaaccgcatcgctgcctccaagtgccgaaaaaggaagctggagagatacgcccggctggaggaaaaagtgaaaaccttgaaagctcagaactcggagctggcgtccacggccaacatgctcagggaacaggtggcacagcttaaacagaaagtcatgaactaaacta 6  False 59 121 129 134 106 142 1195 1763 1431 1400 1393 2691 115.166666666667 -0.0129851170025137 -0.0905174816215534 -0.0185171629246887 -0.0654540853441929 0.00277047919034203 0.0795297590463503 0.129196002462013 0.0998886794801688 0.0815129372664961 0.100759292548452 0.124850093807425 0.109195010715943 -0.0219618546778314 0.042365392376288 0.177503200974314 0.0141935527782262 0.169982512103575 0.0113936436915982 0.178871860016696 0.00913010982883548 0.176107781074289 0.0117977450678235 0.180044983487616 0.0137058569893301 0.179485777264945 0.0114301032311921 0.176561160086159 0.00469894318338229 QERIKAERKRMRNRIAASKCRKRKLERYARLEEKVKTLKAQNSELASTANMLREQVAQLKQKVMNAAAAAAAAAACAAAAAAAAAAAAAAAAAAAAAAAAAAAAAAAAAAAAAAAA BATF AAAAAAAAAACAAAAAAAAAAAAAAAAAAAAAAAAAAAAAAAAAAAAAAAA False 2 1 1 -0.09165871 -0.12393272 -0.12672877 -0.13667381 -0.122913 -0.061613083 -0.038272977 -0.032001257 -0.08444798 -0.13913953 -0.09573819 0.04045093 0.15856765 1 -1.9234083 -0.67549956 -1.7948692 -0.6851399 -1.7099273 -0.7120695 -1.6877604 -0.7008822 -1.5668173 -0.78256917 -2.024355 -0.69739187 -2.0063105 -0.75939703 -2.3282633 -0.67931414 -1.9069568 -0.6988256 -1.8311448 -0.6390232 1aY 0.76704586 -0.834949 0.70301121 TRUE
caggagcggatcaaggcggagaggaagcgcatgaggaaccgcatcgctgcctccaagtgccgaaaaaggaagctggagagatacgcccggctggaggaaaaagtgaaaaccttgaaagctcagaactcggagctggcgtccacggccaacatgctcagggaacaggtggcacagcttaaacagaaagtcatgaactaaccga 6  False 43 68 39 63 118 49 134 222 228 192 248 124 63.3333333333333 -0.552429239789912 -0.500325697637282 -0.199583726027685 -0.402164330257529 -0.531551014722829 -0.521544841911502 0.15671489210581 0.132891571704077 0.135400300176856 0.144816899983415 0.12306635313073 0.178581657419578 -0.445649825081037 0.0580303972192326 0.118239535831593 0.0172167950234516 0.123238388350296 0.0151580662142333 0.15859093697677 0.0151659313592188 0.136682914833771 0.0169563801442458 0.121387967232627 0.0135100405996481 0.116567657713969 0.018693223858122 0.129567951980726 0.00643642190352757 QERIKAERKRMRNRIAASKCRKRKLERYARLEEKVKTLKAQNSELASTANMLREQVAQLKQKVMNAAAAAAAAAAACAAAAAAAAAAAAAAAAAAAAAAAAAAAAAAAAAAAAAAA BATF2 AAAAAAAAAAACAAAAAAAAAAAAAAAAAAAAAAAAAAAAAAAAAAAAAAA False 2 1 1 -0.49933732 -0.58489454 -0.5654286 -0.5976408 -0.5755891 -0.43849885 -0.405805 -0.38370275 -0.4886874 -0.6012958 -0.51408803 0.082542986 0.32356852 10 -0.20299715 -1.0750997 -0.039420843 -1.0104672 -0.081778646 0.99205846 -0.004354775 -0.9628558 -0.053720117 1.0440123 -0.38219172 -0.95512176 -0.42681378 -1.0567551 -0.5269631 -0.9880196 -0.23742276 1.0313388 0.0023735762 -0.9569835 1aY 0.76704586 0.84770316 1.0072712329 TRUE
caggagcggatcaaggcggagaggaagcgcatgaggaaccgcatcgctgcctccaagtgccgaaaaaggaagctggagagatacgcccggctggaggaaaaagtgaaaaccttgaaagctcagaactcggagctggcgtccacggccaacatgctcagggaacaggtggcacagcttaaacagaaagtcatgaactaaaaca 6  False 103 74 78 149 133 151 3626 2447 1488 4422 3092 3643 114.666666666667 0.146333537011384 0.134020812637061 0.134742211100652 0.219872427277638 0.16905392787292 0.151609836563226 0.100747206777785 0.123723121580396 0.0984832554398448 0.0957314621703241 0.112553039107073 0.106504680508947 0.161583893822946 0.042907527503307 0.195006046892221 0.011068150479964 0.195594116273493 0.0141122815021214 0.196038152436943 0.0110309230487836 0.209516207948513 0.0112090444175397 0.198299332345787 0.0123559046747331 0.18703083561082 0.011148490071485 0.196919074775019 0.00475907391784951 QERIKAERKRMRNRIAASKCRKRKLERYARLEEKVKTLKAQNSELASTANMLREQVAQLKQKVMNAAAAAAAAAAAACAAAAAAAAAAAAAAAAAAAAAAAAAAAAAAAAAAAAAA BATF3 AAAAAAAAAAAACAAAAAAAAAAAAAAAAAAAAAAAAAAAAAAAAAAAAAA False 2 1 1 0.17329204 0.16599143 0.16232324 0.17399299 0.1654073 0.18263698 0.18090713 0.189816 0.18336082 0.16348433 0.17412123 0.009691511 0.037990727 2 -3.6750772 0.7303225 -3.5974753 0.76337874 -3.560713 -0.7593894 -3.6419866 0.77395785 -3.38549 -0.8033745 -4.040937 0.6925307 -3.9283836 0.73090553 -4.159484 0.7454422 -3.6529427 -0.7727252 -3.6679883 0.73079693 1aY 0.76704586 -2.6880155 0.750282386 TRUE
caggagcggatcaaggcggagaggaagcgcatgaggaaccgcatcgctgcctccaagtgccgaaaaaggaagctggagagatacgcccggctggaggaaaaagtgaaaaccttgaaagctcagaactcggagctggcgtccacggccaacatgctcagggaacaggtggcacagcttaaacagaaagtcatgaactaaatca 6  False 67 59 45 102 40 79 10 6 2 9 1 6 65.3333333333333 -1.42821756594365 -1.45071470800575 -1.57887064997357 -1.37021477172411 -1.82335172641031 -1.56827108570524 0.223563280378236 0.254518256671838 0.367784078398751 0.200383561274866 0.573296989749239 0.270347121008082 -1.46533263245431 0.108807022429966 0.0220248883739644 0.0245608003254966 0.0148337742448633 0.0290312210013886 0.00409961911478188 0.0411947985397629 0.0233354306230727 0.0234625920042726 -0.0204239871933984 0.062935688026285 0.00700048112855103 0.028298870810283 0.0164701778739408 0.0120682941352286 QERIKAERKRMRNRIAASKCRKRKLERYARLEEKVKTLKAQNSELASTANMLREQVAQLKQKVMNAAAAAAAAAAAAACAAAAAAAAAAAAAAAAAAAAAAAAAAAAAAAAAAAAA CEBPA AAAAAAAAAAAAACAAAAAAAAAAAAAAAAAAAAAAAAAAAAAAAAAAAAA False 2 1 1 -1.4374403 -1.4390081 -1.4414358 -1.4420533 -1.4390993 -1.4246668 -1.4314605 -1.4286495 -1.433022 -1.4366621 -1.4353497 0.005725934 0.022445662 3 4.083666 -0.92971534 4.6989036 0.8162471 4.1615076 0.95650005 3.920979 1.0399063 3.6958127 1.0569477 3.6202064 0.95209175 3.832095 0.9631187 4.30198 0.83559185 4.3723373 0.8598434 5.117755 0.7350532 1aY 0.76704586 5.223556 0.9145015403 TRUE
caggagcggatcaaggcggagaggaagcgcatgaggaaccgcatcgctgcctccaagtgccgaaaaaggaagctggagagatacgcccggctggaggaaaaagtgaaaaccttgaaagctcagaactcggagctggcgtccacggccaacatgctcagggaacaggtggcacagcttaaacagaaagtcatgaactaatcaa 4  False 55 53 106 15 32 21 11 19 22 0 28 12 47 -1.34386812403224 -1.10553252812842 -1.14322514015191 NA -0.786981854836573 -0.965795504851663 0.222753505293493 0.187679484922899 0.135668672295433 NA 0.240215545560313 0.303041727224377 -1.10407593848538 0.0873394502141011 0.0312915702586119 0.02447183793359 0.0542064317539877 0.0214073625816499 0.052895448151182 0.0151959912122896 NA NA 0.0933471507742635 0.0263705041274687 0.0700652497317868 0.0317212132937466 0.0565388420444314 0.00968722561516062 QERIKAERKRMRNRIAASKCRKRKLERYARLEEKVKTLKAQNSELASTANMLREQVAQLKQKVMNAAAAAAAAAAAAAACAAAAAAAAAAAAAAAAAAAAAAAAAAAAAAAAAAAA CEBPB AAAAAAAAAAAAAACAAAAAAAAAAAAAAAAAAAAAAAAAAAAAAAAAAAA False 2 1 1 -1.3593445 -1.3683473 -1.3722677 -1.3600742 -1.3671335 -1.3235446 -1.3270894 -1.3001145 -1.3564863 -1.3975601 -1.3531963 0.028343257 0.11110557 1 2.2561529 -1.1725204 2.7627394 -0.9859574 2.5066078 1.1123319 3.0848322 -0.87131345 2.622558 1.0430447 2.4225292 -0.96407133 2.0217407 -1.181548 2.4213374 -0.9046606 2.1631148 1.2221615 2.537015 -1.2039356 1aY 0.76704586 3.522895 1.06615448174 TRUE
caggagcggatcaaggcggagaggaagcgcatgaggaaccgcatcgctgcctccaagtgccgaaaaaggaagctggagagatacgcccggctggaggaaaaagtgaaaaccttgaaagctcagaactcggagctggcgtccacggccaacatgctcagggaacaggtggcacagcttaaacagaaagtcatgaactaagcaa 5  False 121 61 83 42 111 72 25 15 7 16 17 10 81.6666666666667 -1.33449471135575 -1.20881135323013 -1.39778925794416 -0.970471056482936 -1.2949969118502 -1.38807008897545 0.151427558008487 0.191232467670939 0.208257225094462 0.210475960361004 0.178450373898774 0.230479201269791 -1.27199113331074 0.0774256605885189 0.0323213391756103 0.0166359252276657 0.0424260964825684 0.0218126279198668 0.0243822031146897 0.0233264976275426 0.0701407855000158 0.0246442949373667 0.0375780159060522 0.0195900157521838 0.0258632110415809 0.0241256541474176 0.0379145849361088 0.00858764098795229 QERIKAERKRMRNRIAASKCRKRKLERYARLEEKVKTLKAQNSELASTANMLREQVAQLKQKVMNAAAAAAAAAAAAAAACAAAAAAAAAAAAAAAAAAAAAAAAAAAAAAAAAAA CEBPD AAAAAAAAAAAAAAACAAAAAAAAAAAAAAAAAAAAAAAAAAAAAAAAAAA False 2 1 1 -1.3644135 -1.3753865 -1.3812392 -1.3867805 -1.3826351 -1.3526077 -1.3496956 -1.3563205 -1.3742251 -1.386221 -1.3709524 0.014148286 0.05546128 4 4.6366305 -0.5807748 5.40522 -0.5172576 4.26363 0.67700124 4.572174 -0.6515945 3.9957042 0.72635317 4.2936106 -0.59629536 3.9981558 -0.6427585 4.031297 -0.6481863 4.2824264 0.65842545 4.965702 -0.5866899 1aY 0.76704586 5.4874873 0.628533684 TRUE
caggagcggatcaaggcggagaggaagcgcatgaggaaccgcatcgctgcctccaagtgccgaaaaaggaagctggagagatacgcccggctggaggaaaaagtgaaaaccttgaaagctcagaactcggagctggcgtccacggccaacatgctcagggaacaggtggcacagcttaaacagaaagtcatgaactaataca 5  False 82 80 92 78 142 101 28 7 11 9 12 9 95.8333333333333 -1.18969950128082 -1.49190301148931 -1.29912296298126 -1.29689882370153 -1.46832149067358 -1.52056663464701 0.157666014164571 0.231611254307083 0.173742866159603 0.20889157011137 0.189958307292143 0.22694022880717 -1.34929241280518 0.0785569587623394 0.0482286305551339 0.0173212858813908 0.0101356957779601 0.0264183701323527 0.0354336280740227 0.0194606096063949 0.0319198781941024 0.0244587812067682 0.0185507022882234 0.0208533395072747 0.0119939949952363 0.0237552084620801 0.0293407396351879 0.00871311854272225 QERIKAERKRMRNRIAASKCRKRKLERYARLEEKVKTLKAQNSELASTANMLREQVAQLKQKVMNAAAAAAAAAAAAAAAACAAAAAAAAAAAAAAAAAAAAAAAAAAAAAAAAAA CEBPE AAAAAAAAAAAAAAAACAAAAAAAAAAAAAAAAAAAAAAAAAAAAAAAAAA False 2 1 1 -1.2532672 -1.2907422 -1.2831429 -1.2793658 -1.2802864 -1.2169847 -1.2129682 -1.193619 -1.2451032 -1.2933322 -1.2548811 0.036289334 0.14225419 2 1.7132051 -1.1279981 1.9661081 -1.0845661 1.9704168 1.0660962 2.199562 -0.95057005 1.926675 -1.0818352 1.8110832 -0.9635463 1.5189528 -1.1456221 1.5311804 -1.0741974 1.7755606 -1.0713536 2.1628098 -0.99320555 1aY 0.76704586 2.9005876 1.0558990648 TRUE
caggagcggatcaaggcggagaggaagcgcatgaggaaccgcatcgctgcctccaagtgccgaaaaaggaagctggagagatacgcccggctggaggaaaaagtgaaaaccttgaaagctcagaactcggagctggcgtccacggccaacatgctcagggaacaggtggcacagcttaaacagaaagtcatgaactaacaca 6  False 166 88 139 201 131 136 21 9 6 22 8 12 143.5 -1.4758748543145 -1.44916246357006 -1.58712470651875 -1.31132298927475 -1.56300971492339 -1.52350794014616 0.153822876411107 0.209058872943146 0.21484021770071 0.135440860025818 0.221481562553684 0.197938874558076 -1.45355441167934 0.0730821690159094 0.0167892291827476 0.016899076389624 0.0150108285428533 0.0238459685449561 0.00317509786308753 0.0240638461701544 0.030230975622986 0.0158585545604441 0.00815597032956566 0.0243139154289817 0.0116861107313921 0.0207194610342618 0.017776555252234 0.0081058840875107 QERIKAERKRMRNRIAASKCRKRKLERYARLEEKVKTLKAQNSELASTANMLREQVAQLKQKVMNAAAAAAAAAAAAAAAAACAAAAAAAAAAAAAAAAAAAAAAAAAAAAAAAAA CREB3 AAAAAAAAAAAAAAAAACAAAAAAAAAAAAAAAAAAAAAAAAAAAAAAAAA False 2 1 1 -1.4418554 -1.4507487 -1.4501989 -1.4429066 -1.4475507 -1.4244008 -1.4229989 -1.4280434 -1.4368495 -1.4478158 -1.4393369 0.010699962 0.04194385 2 3.314118 -1.1829392 3.8504589 -1.0972506 3.7085671 1.1609883 3.9317036 -1.0447772 3.3257265 1.2606862 4.0548897 -0.84878683 3.5928967 -0.97539735 4.068459 -0.88028276 4.0558395 0.9523242 4.0160303 -1.0201969 1aY 0.76704586 4.834901 1.0423629519 TRUE
caggagcggatcaaggcggagaggaagcgcatgaggaaccgcatcgctgcctccaagtgccgaaaaaggaagctggagagatacgcccggctggaggaaaaagtgaaaaccttgaaagctcagaactcggagctggcgtccacggccaacatgctcagggaacaggtggcacagcttaaacagaaagtcatgaactaacgga 5  False 86 77 34 124 106 62 7 4 2 1 8 9 81.5 -1.60296602867763 -1.63474969701338 -1.49963451130821 -2.0240887839092 -1.5012830302528 -1.37488320933982 0.249489525955082 0.28940884047122 0.373640262237977 0.507885358775643 0.227355980538832 0.244225401290901 -1.54283532520318 0.115350237844734 0.00282691412195299 0.0274090737079832 -0.0061578846943906 0.0330109600676252 0.0129747090414563 0.0418507386079655 -0.0532256359259512 0.0594674876625778 0.0149322336604164 0.02495880026923 0.0272435616138665 0.0255645521725905 0.00787399288994586 0.0127940326625043 QERIKAERKRMRNRIAASKCRKRKLERYARLEEKVKTLKAQNSELASTANMLREQVAQLKQKVMNAAAAAAAAAAAAAAAAAACAAAAAAAAAAAAAAAAAAAAAAAAAAAAAAAA CREB3L1 AAAAAAAAAAAAAAAAAACAAAAAAAAAAAAAAAAAAAAAAAAAAAAAAAA False 2 1 1 -1.416972 -1.4192632 -1.4071777 -1.4237266 -1.4210545 -1.4029478 -1.3985692 -1.3918585 -1.4105124 -1.4332694 -1.4125351 0.0126489885 0.049584035 8 2.8274093 -1.1883669 3.4459598 -0.98536736 3.6535864 0.8847271 3.5564723 -1.005964 3.0962396 1.1221521 3.6690688 -0.84438604 3.4902241 -0.8878639 3.4201179 -0.87423927 4.1466837 0.79567045 3.69178 -0.99627775 1aY 0.76704586 4.5427866 0.9585014972 TRUE
caggagcggatcaaggcggagaggaagcgcatgaggaaccgcatcgctgcctccaagtgccgaaaaaggaagctggagagatacgcccggctggaggaaaaagtgaaaaccttgaaagctcagaactcggagctggcgtccacggccaacatgctcagggaacaggtggcacagcttaaacagaaagtcatgaactaaacga 6  False 97 55 105 44 90 69 2 4 6 0 3 14 76.6666666666667 -1.99871079047844 -1.5425662603875 -1.50782874744206 NA -1.73949354225379 -1.27491388480877 0.432859940266354 0.298455076754553 0.21808987326652 NA 0.338624413872833 0.211337109119475 -1.50514025451961 0.120649425136821 -0.0406498503002123 0.0475542608956246 0.00435687270002227 0.0340428046520034 0.0120568881608163 0.0244278339396631 NA NA -0.0112181608749414 0.0371736828391615 0.0377079563865812 0.0221219354069316 0.0120549289205265 0.0133817902308151 QERIKAERKRMRNRIAASKCRKRKLERYARLEEKVKTLKAQNSELASTANMLREQVAQLKQKVMNAAAAAAAAAAAAAAAAAAACAAAAAAAAAAAAAAAAAAAAAAAAAAAAAAA CREB3L2 AAAAAAAAAAAAAAAAAAACAAAAAAAAAAAAAAAAAAAAAAAAAAAAAAA False 2 1 1 -1.4520472 -1.4583217 -1.4569753 -1.458623 -1.4544734 -1.4466937 -1.4392778 -1.4454495 -1.4490733 -1.4664674 -1.4527403 0.007888216 0.030921806 9 3.0341487 -1.4103714 3.2735136 -1.4012223 4.171107 1.1158556 3.3254085 -1.4830081 3.0795732 -1.4633096 3.4815946 -1.1427094 2.9269311 -1.3318439 3.1197515 -1.2990365 2.6143744 -1.6381353 2.788105 -1.851001 1aY 0.76704586 4.2244825 1.413649329 TRUE
caggagcggatcaaggcggagaggaagcgcatgaggaaccgcatcgctgcctccaagtgccgaaaaaggaagctggagagatacgcccggctggaggaaaaagtgaaaaccttgaaagctcagaactcggagctggcgtccacggccaacatgctcagggaacaggtggcacagcttaaacagaaagtcatgaactaagtta 6  False 71 87 26 45 67 114 43 8 2 7 4 120 68.3333333333333 -1.02454678950787 -1.47830040566094 -1.42380128470544 -1.21525606067382 -1.56960990717332 -0.783414650427593 0.148690264013558 0.218353671058412 0.380883703956159 0.249676487769073 0.309910762430954 0.129468680725217 -1.06611418387427 0.0792529790999993 0.0663724096686221 0.0163352044155185 0.0116872554230795 0.0249061649402013 0.0214686452284772 0.0426620628056147 0.0414792992705302 0.0292342222501476 0.00743141107357331 0.0340215410321165 0.0891561585543797 0.0135522710808198 0.0607493572327414 0.00879031740334164 QERIKAERKRMRNRIAASKCRKRKLERYARLEEKVKTLKAQNSELASTANMLREQVAQLKQKVMNAAAAAAAAAAAAAAAAAAAACAAAAAAAAAAAAAAAAAAAAAAAAAAAAAA CREB3L3 AAAAAAAAAAAAAAAAAAAACAAAAAAAAAAAAAAAAAAAAAAAAAAAAAA False 2 1 1 -1.442238 -1.4518434 -1.4473977 -1.4447016 -1.4501331 -1.4266602 -1.436218 -1.424143 -1.4348462 -1.4421917 -1.4400374 0.009427125 0.03695433 6 3.904933 -1.0068929 3.7129214 -1.1500343 3.7015586 1.1319951 4.0311003 -1.0355874 2.8090963 1.5303228 3.9670439 -0.8785528 2.8947146 -1.3169011 4.0809894 -0.85752815 3.0142636 1.2631042 4.623361 -0.8467062 1aY 0.76704586 4.7170305 1.1017625135 TRUE
caggagcggatcaaggcggagaggaagcgcatgaggaaccgcatcgctgcctccaagtgccgaaaaaggaagctggagagatacgcccggctggaggaaaaagtgaaaaccttgaaagctcagaactcggagctggcgtccacggccaacatgctcagggaacaggtggcacagcttaaacagaaagtcatgaactaactta 6  False 96 67 104 96 102 120 9 11 7 10 7 7 97.5 -1.56223847419289 -1.3194881889399 -1.46154811939622 -1.32485140459436 -1.52899413363846 -1.64705378938098 0.22351546976064 0.204371683426094 0.204699407286729 0.195226417368997 0.239624581672929 0.244389604417136 -1.45615289259325 0.0883126020915373 0.00730126846025458 0.0245555478214618 0.0298019188725217 0.0233113317117313 0.0172406937158114 0.0229279931885553 0.028646955022249 0.0228587502390054 0.0118901500829211 0.0263056289937837 -0.00124618169919163 0.0255817403084902 0.0174883456194965 0.0097951624268927 QERIKAERKRMRNRIAASKCRKRKLERYARLEEKVKTLKAQNSELASTANMLREQVAQLKQKVMNAAAAAAAAAAAAAAAAAAAAACAAAAAAAAAAAAAAAAAAAAAAAAAAAAA CREB3L4 AAAAAAAAAAAAAAAAAAAAACAAAAAAAAAAAAAAAAAAAAAAAAAAAAA False 2 1 1 -1.4230958 -1.437893 -1.4378833 -1.4410558 -1.4404606 -1.4390657 -1.418549 -1.4318526 -1.426432 -1.438019 -1.4334306 0.008026712 0.03146471 6 3.939495 -0.88155377 3.8353598 -0.9921008 3.5162373 -1.1014967 3.7889547 -1.0670782 3.4507933 -1.1439098 3.8622842 -0.9741724 3.1043875 -1.101111 2.5190423 -1.4560816 3.8648624 -0.93224 4.033972 -0.9413313 1aY 0.76704586 4.6345716 1.0591075815 TRUE
caggagcggatcaaggcggagaggaagcgcatgaggaaccgcatcgctgcctccaagtgccgaaaaaggaagctggagagatacgcccggctggaggaaaaagtgaaaaccttgaaagctcagaactcggagctggcgtccacggccaacatgctcagggaacaggtggcacagcttaaacagaaagtcatgaactaacgta 5  False 247 348 386 420 460 408 1170 1720 1396 1536 1464 1484 378.166666666667 -0.431748017488326 -0.386708137569004 -0.335342878549162 -0.352336256236179 -0.410592669230127 -0.413244054776297 0.0734567869132872 0.0668054552362704 0.0594270013330124 0.0653516695159395 0.0703210231429891 0.0775727578504987 -0.382842941008212 0.0277874076383269 0.131497649592365 0.00807000806607164 0.136197995017072 0.00762005822459784 0.143384811245607 0.00665630594558108 0.142517204651177 0.00765192288676461 0.134666593899468 0.00771973698336029 0.127904157146118 0.00812001046884834 0.13653415631001 0.00308203093096012 QERIKAERKRMRNRIAASKCRKRKLERYARLEEKVKTLKAQNSELASTANMLREQVAQLKQKVMNAAAAAAAAAAAAAAAAAAAAAACAAAAAAAAAAAAAAAAAAAAAAAAAAAA CREB5 AAAAAAAAAAAAAAAAAAAAAACAAAAAAAAAAAAAAAAAAAAAAAAAAAA False 2 1 1 -0.49053943 -0.5719692 -0.5626273 -0.58045924 -0.5641349 -0.43346047 -0.41078198 -0.3851272 -0.48321515 -0.5953148 -0.50776297 0.077549525 0.30399415 5 -0.24215937 -0.98478824 -0.07263166 -0.95613354 -0.09149712 -0.9569807 -0.048346758 0.90230715 -0.08198124 1.0044166 -0.3983556 -0.9460633 -0.43397123 1.0117706 -0.5509049 0.93872803 -0.2644872 0.9737135 -0.012649298 -0.8997804 1aY 0.76704586 0.82333374 0.957468196115 TRUE
caggagcggatcaaggcggagaggaagcgcatgaggaaccgcatcgctgcctccaagtgccgaaaaaggaagctggagagatacgcccggctggaggaaaaagtgaaaaccttgaaagctcagaactcggagctggcgtccacggccaacatgctcagggaacaggtggcacagcttaaacagaaagtcatgaactaattca 5  False 40 40 79 117 53 79 5 3 2 9 2 9 68 -1.47932647683635 -1.53413573644572 -1.73795957756258 -1.40771153161802 -1.70333268673501 -1.44722349450767 0.306862541529905 0.345093106244426 0.359846118789894 0.196729992074247 0.417662590666577 0.234749663996969 -1.49644421325868 0.114365018241958 0.0164100317965995 0.0337121087020161 0.00531848703335827 0.0393624974665566 -0.0137196305669045 0.0403056827076492 0.0189449947346411 0.0230348014062409 -0.00724847611750204 0.0458503759420386 0.0196712657569312 0.0245726693498208 0.0130194473992533 0.012684757363093 QERIKAERKRMRNRIAASKCRKRKLERYARLEEKVKTLKAQNSELASTANMLREQVAQLKQKVMNAAAAAAAAAAAAAAAAAAAAAAACAAAAAAAAAAAAAAAAAAAAAAAAAAA CREBL2 AAAAAAAAAAAAAAAAAAAAAAACAAAAAAAAAAAAAAAAAAAAAAAAAAA False 2 1 1 -1.4590176 -1.4611671 -1.4655476 -1.4581519 -1.4577831 -1.444859 -1.4537258 -1.435481 -1.467197 -1.4654301 -1.456836 0.009957719 0.03903426 1 3.193458 -1.4483044 3.4526336 -1.3800317 3.2233477 -1.6737366 4.2705274 -1.1460648 3.7945538 1.238321 4.057068 -0.9667789 2.5890188 -1.716472 3.4772472 -1.0806121 2.2498932 2.5395837 3.4719748 -1.4578056 1aY 0.76704586 4.4210043 1.4647710606 TRUE
caggagcggatcaaggcggagaggaagcgcatgaggaaccgcatcgctgcctccaagtgccgaaaaaggaagctggagagatacgcccggctggaggaaaaagtgaaaaccttgaaagctcagaactcggagctggcgtccacggccaacatgctcagggaacaggtggcacagcttaaacagaaagtcatgaactaaagta 5  False 79 65 135 92 83 91 6 4 195 8 5 3 90.8333333333333 -1.62292472214301 -1.5883341364574 -0.59478899255711 -1.37420459098066 -1.56698773623111 -1.81742035803971 0.26751860533389 0.293618661066418 0.0866012917367774 0.211702787470409 0.278040174934065 0.353334510458623 -0.919521866374926 0.0703306061013414 0.00063423970721177 0.0293897595251095 -0.00086356744570168 0.0334911465724108 0.11432474305284 0.00970004678264476 0.0228682690415958 0.0247879421694281 0.0077192690866478 0.0305228354959232 -0.0190794824530044 0.0369856635683732 0.077008594605822 0.00780069541638456 QERIKAERKRMRNRIAASKCRKRKLERYARLEEKVKTLKAQNSELASTANMLREQVAQLKQKVMNAAAAAAAAAAAAAAAAAAAAAAAACAAAAAAAAAAAAAAAAAAAAAAAAAA CREBRF AAAAAAAAAAAAAAAAAAAAAAAACAAAAAAAAAAAAAAAAAAAAAAAAAA False 2 1 1 -1.436144 -1.4396431 -1.4581151 -1.4580166 -1.4591141 -1.4494526 -1.436871 -1.4329957 -1.4479595 -1.4643412 -1.4482653 0.0113235125 0.04438817 8 3.7920647 -0.9923183 4.044331 -0.9527363 3.0941796 1.5276351 3.1125488 -1.5690782 2.5473404 1.8795495 2.598465 -1.5659552 2.8643134 -1.3370934 3.4586349 -1.0684423 3.302743 1.2827213 2.9516797 -1.6826745 1aY 0.76704586 4.2196627 1.38582041304 TRUE
caggagcggatcaaggcggagaggaagcgcatgaggaaccgcatcgctgcctccaagtgccgaaaaaggaagctggagagatacgcccggctggaggaaaaagtgaaaaccttgaaagctcagaactcggagctggcgtccacggccaacatgctcagggaacaggtggcacagcttaaacagaaagtcatgaactaagtaa 5  False 23 23 56 33 50 31 0 4 0 0 10 2 36 NA -1.30370818050017 NA NA -1.2172027569637 -1.61697839173497 NA 0.339074572782272 NA NA 0.244749711622804 0.454531088164005 -1.30609698133713 0.181872527148068 NA NA 0.031601840490751 0.0386760029992095 NA NA NA NA 0.0461181421403568 0.0268682581116526 0.00190199235710622 0.0475785223650524 0.0341317463240252 0.0201723299077775 QERIKAERKRMRNRIAASKCRKRKLERYARLEEKVKTLKAQNSELASTANMLREQVAQLKQKVMNAAAAAAAAAAAAAAAAAAAAAAAAACAAAAAAAAAAAAAAAAAAAAAAAAA CREBZF AAAAAAAAAAAAAAAAAAAAAAAAACAAAAAAAAAAAAAAAAAAAAAAAAA False 2 1 1 -1.4589233 -1.4613928 -1.4630612 -1.4522817 -1.4575014 -1.4431775 -1.4394046 -1.4515473 -1.4445693 -1.4586794 -1.4530538 0.008261432 0.032384813 3 3.5059242 -1.3176403 3.346453 -1.4284581 2.8512526 1.7955427 3.7503352 -1.2044998 3.6387458 1.2864325 3.7105365 -1.0438776 3.9895608 -0.9780389 2.8110156 -1.5246779 4.0773997 1.0073605 5.093882 -0.89915645 1aY 0.76704586 4.720543 1.24856848236 TRUE
caggagcggatcaaggcggagaggaagcgcatgaggaaccgcatcgctgcctccaagtgccgaaaaaggaagctggagagatacgcccggctggaggaaaaagtgaaaaccttgaaagctcagaactcggagctggcgtccacggccaacatgctcagggaacaggtggcacagcttaaacagaaagtcatgaactaaccta 6  False 42 9 28 55 14 13 1 4 4 0 0 2 26.8333333333333 -1.95723947548853 -1.04665006290996 -1.24881044391847 NA NA -1.35753575181817 0.613175537950057 0.429194309153784 0.288770584935144 NA NA 0.514786641505034 -1.29899155907701 0.20474822616814 -0.0360937859725655 0.067363844038211 0.06092276669678 0.0489553676994067 0.041069038110921 0.0323446466807497 NA NA NA NA 0.029059425076594 0.0538858361372192 0.0349198418336265 0.0227095803366355 QERIKAERKRMRNRIAASKCRKRKLERYARLEEKVKTLKAQNSELASTANMLREQVAQLKQKVMNAAAAAAAAAAAAAAAAAAAAAAAAAACAAAAAAAAAAAAAAAAAAAAAAAA CREM AAAAAAAAAAAAAAAAAAAAAAAAAACAAAAAAAAAAAAAAAAAAAAAAAA False 2 1 1 -1.4367671 -1.444263 -1.4464946 -1.4446816 -1.442894 -1.4312257 -1.4273691 -1.4060841 -1.435823 -1.4438671 -1.4359468 0.012274832 0.048117343 1 3.2079782 -1.1780021 3.5966685 -1.1099248 3.2298546 1.2865969 3.444254 -1.2118132 3.2099242 1.2539877 3.1277113 -1.1443018 2.8741353 -1.2513667 3.0152068 -1.056577 3.511025 1.0919468 4.2620997 -0.930462 1aY 0.76704586 4.3909183 1.15149790698 TRUE
caggagcggatcaaggcggagaggaagcgcatgaggaaccgcatcgctgcctccaagtgccgaaaaaggaagctggagagatacgcccggctggaggaaaaagtgaaaaccttgaaagctcagaactcggagctggcgtccacggccaacatgctcagggaacaggtggcacagcttaaacagaaagtcatgaactaatcga 5  False 57 44 133 117 155 134 11 4 3 11 23 7 106.666666666667 -1.35416232674374 -1.48143153014168 -1.77059122957975 -1.35286867900512 -1.30421228032548 -1.67999710866176 0.221495409712647 0.306151342069616 0.293885812084603 0.183595191502899 0.15375795048219 0.242049099027519 -1.4269962849219 0.0871496143387143 0.0301606427785727 0.0243336227745564 0.0113301086785913 0.0349206669404246 -0.0173746401494828 0.0329175935924935 0.02536645698943 0.0214968685294002 0.0365663665065648 0.0168793183570365 -0.00469455848571868 0.0253367454315165 0.0207222409095714 0.00966617003317315 QERIKAERKRMRNRIAASKCRKRKLERYARLEEKVKTLKAQNSELASTANMLREQVAQLKQKVMNAAAAAAAAAAAAAAAAAAAAAAAAAAACAAAAAAAAAAAAAAAAAAAAAAA DBP AAAAAAAAAAAAAAAAAAAAAAAAAAACAAAAAAAAAAAAAAAAAAAAAAA False 2 1 1 -1.432386 -1.4413495 -1.449162 -1.4445549 -1.4370828 -1.4355093 -1.4280722 -1.427373 -1.4395757 -1.4426024 -1.4377667 0.0070863864 0.027778635 9 4.539973 -0.80857515 4.672988 -0.8350836 4.3126006 -0.98811436 4.619136 -0.9025351 4.4700866 0.8608805 4.720354 -0.7786104 4.171829 -0.86585385 4.2704873 -0.8352382 3.7013922 1.0651499 4.3469753 -0.9033687 1aY 0.76704586 5.4256144 0.8843409684 TRUE
caggagcggatcaaggcggagaggaagcgcatgaggaaccgcatcgctgcctccaagtgccgaaaaaggaagctggagagatacgcccggctggaggaaaaagtgaaaaccttgaaagctcagaactcggagctggcgtccacggccaacatgctcagggaacaggtggcacagcttaaacagaaagtcatgaactaaaata 6  False 73 107 112 146 103 127 1212 1483 1052 1574 1968 1740 111.333333333333 -0.0702796079081121 -0.104212749853855 -0.06554597002423 -0.0568777031355411 0.111868179254564 -0.0173130012566126 0.117642315260545 0.105424456703215 0.0861127158760134 0.0970818296715975 0.126210248455594 0.114354483674407 -0.0435620291822979 0.042936434991027 0.171208792749034 0.0129242575527383 0.168420383068416 0.0120250733347138 0.173604252341927 0.00964532232517725 0.177111976006019 0.011367156797301 0.192021566198491 0.0138551727369011 0.169348658909456 0.0119701765197711 0.174165384028047 0.00476228018208434 QERIKAERKRMRNRIAASKCRKRKLERYARLEEKVKTLKAQNSELASTANMLREQVAQLKQKVMNAAAAAAAAAAAAAAAAAAAAAAAAAAAACAAAAAAAAAAAAAAAAAAAAAA DDIT3 AAAAAAAAAAAAAAAAAAAAAAAAAAAACAAAAAAAAAAAAAAAAAAAAAA False 2 1 1 -0.09373522 -0.15855503 -0.15229702 -0.16232216 -0.1537931 -0.05617559 -0.029546142 -0.02528572 -0.08172834 -0.16818058 -0.10816189 0.057507 0.22542745 2 -1.2519879 1.0321794 -1.0943673 1.0232692 -1.0540152 -1.0780103 -1.1189401 0.9854592 -1.0298198 1.0953186 -1.4790133 0.96784955 -1.447189 -1.0765232 -1.5624765 1.0298731 -1.2941744 1.0369854 -1.1473198 0.9418044 1aY 0.76704586 -0.20489812 1.026727244 TRUE
caggagcggatcaaggcggagaggaagcgcatgaggaaccgcatcgctgcctccaagtgccgaaaaaggaagctggagagatacgcccggctggaggaaaaagtgaaaaccttgaaagctcagaactcggagctggcgtccacggccaacatgctcagggaacaggtggcacagcttaaacagaaagtcatgaactaatgaa 3  False 148 124 161 225 158 119 1939 933 563 1089 909 968 155.833333333333 -0.138542119897298 -0.271573019270509 -0.344856138051902 -0.275749335246145 -0.238012773714204 -0.172955300085724 0.0874565283504921 0.0995617198508398 0.0772822256896459 0.0819686189539994 0.105600727332974 0.117972427562283 -0.250997683379364 0.0375447171273165 0.163709430940392 0.00960802832353984 0.149330699554862 0.0113563495603964 0.14231924905385 0.00865623583231291 0.151484645236724 0.00959757502779045 0.153612157295065 0.0115926902628319 0.153056636672426 0.0123488886225673 0.15115772851946 0.00416425961668098 QERIKAERKRMRNRIAASKCRKRKLERYARLEEKVKTLKAQNSELASTANMLREQVAQLKQKVMNAAAAAAAAAAAAAAAAAAAAAAAAAAAAAAAAAAAAAAAAAAAAAAAAAAA FOS AAAAAAAAAAAAAAAAAAAAAAAAAAAAAAAAAAAAAAAAAAAAAAAAAAA False 1 1 1 -0.1700834 -0.24339545 -0.2306174 -0.25053 -0.23613763 -0.13726652 -0.11477065 -0.09545648 -0.16913104 -0.26368642 -0.1911075 0.061392877 0.24066009 NA -1.0676441 -0.9855633 -0.89073306 -0.9802675 -0.9224372 0.9818175 -0.91587204 -0.9259659 -0.8844813 1.0031701 -1.2512683 -0.9261728 -1.1981022 -1.0434102 -1.3768377 -0.97534174 -1.055059 1.0063037 -0.86788714 -0.9332268 1aY 0.76704586 0 0.976123954 TRUE
caggagcggatcaaggcggagaggaagcgcatgaggaaccgcatcgctgcctccaagtgccgaaaaaggaagctggagagatacgcccggctggaggaaaaagtgaaaaccttgaaagctcagaactcggagctggcgtccacggccaacatgctcagggaacaggtggcacagcttaaacagaaagtcatgaactaaaaga 6  False 90 68 42 42 56 33 781 642 307 210 229 331 55.1666666666667 -0.257268980045382 -0.209393526987178 -0.136434366522816 -0.266860819635527 -0.337523617608317 -0.110410487859918 0.108322733760189 0.129790718980596 0.130215873830415 0.173270959817184 0.170244937791907 0.207842026178989 -0.222366751036384 0.0582695230997374 0.150666024615181 0.0119004025620611 0.156423104657098 0.0148043723696923 0.165664177216109 0.01458523357639 0.152525387371302 0.0202880206865013 0.142688005348459 0.0186892352210192 0.159603581039474 0.0217560839037411 0.154333318708075 0.00646294446978137 QERIKAERKRMRNRIAASKCRKRKLERYARLEEKVKTLKAQNSELASTANMLREQVAQLKQKVMNAAAAAAAAAAAAAAAAAAAAAAAAAAAAACAAAAAAAAAAAAAAAAAAAAA FOSB AAAAAAAAAAAAAAAAAAAAAAAAAAAAACAAAAAAAAAAAAAAAAAAAAA False 2 1 1 -0.2026279 -0.2664156 -0.26314425 -0.26652992 -0.25224435 -0.16206801 -0.14749599 -0.13250685 -0.19223738 -0.2688018 -0.21540721 0.05449954 0.2136382 3 -1.0931553 0.8764181 -0.9714662 0.8343606 -0.9231258 -0.88440335 -1.0248888 0.78517866 -0.95863307 -0.87944174 -1.3369725 -0.81004447 -1.2503415 0.91578555 -1.4793142 0.82319695 -1.1988275 0.829026 -1.0106488 0.78788257 1aY 0.76704586 -0.08170516 0.842573802 TRUE
caggagcggatcaaggcggagaggaagcgcatgaggaaccgcatcgctgcctccaagtgccgaaaaaggaagctggagagatacgcccggctggaggaaaaagtgaaaaccttgaaagctcagaactcggagctggcgtccacggccaacatgctcagggaacaggtggcacagcttaaacagaaagtcatgaactaataga 5  False 124 129 201 228 131 174 201 209 81 539 87 137 164.5 -0.740806068216981 -0.692282470650223 -0.955654504560263 -0.471579421957786 -0.867364164299512 -0.870101041051167 0.101838602920628 0.103047644074149 0.0881123528040726 0.0829641628715871 0.126812295621481 0.111678328797389 -0.744472650276569 0.0405872493937896 0.097544340891172 0.0111880519355833 0.101343143691138 0.0117539659744184 0.0739048800407147 0.00986929787290272 0.128555212315957 0.00971414167932657 0.084522900792758 0.0139212645763611 0.0800821689364436 0.0116900471777213 0.0964241192735971 0.00450172105517733 QERIKAERKRMRNRIAASKCRKRKLERYARLEEKVKTLKAQNSELASTANMLREQVAQLKQKVMNAAAAAAAAAAAAAAAAAAAAAAAAAAAAAACAAAAAAAAAAAAAAAAAAAA FOSL1 AAAAAAAAAAAAAAAAAAAAAAAAAAAAAACAAAAAAAAAAAAAAAAAAAA False 2 1 1 -0.6124305 -0.69321567 -0.6870255 -0.70406187 -0.6817875 -0.5445037 -0.5274378 -0.49793804 -0.6092172 -0.707521 -0.62651384 0.07980031 0.31281722 3 0.041324615 -0.9523479 0.22749609 -0.91827285 0.20725965 0.95654726 0.27740043 -0.8693351 0.19379818 0.9682404 -0.1330918 -0.9066266 -0.16544509 -1.0014759 -0.2640624 -0.93856907 0.03290069 0.9452793 0.28239512 -0.87105757 1aY 0.76704586 1.1130297 0.9327751907 TRUE
caggagcggatcaaggcggagaggaagcgcatgaggaaccgcatcgctgcctccaagtgccgaaaaaggaagctggagagatacgcccggctggaggaaaaagtgaaaaccttgaaagctcagaactcggagctggcgtccacggccaacatgctcagggaacaggtggcacagcttaaacagaaagtcatgaactaagaga 6  False 33 67 71 71 40 41 530 567 921 1045 525 397 53.8333333333333 -0.079847585896473 -0.239369701915647 0.0257122311854598 0.0282063082299897 0.00240404791968679 -0.120933011090239 0.169593696561983 0.130871214893772 0.102769847735586 0.133626897415113 0.196796559644927 0.18789312173481 -0.0540339940702099 0.0579298141840254 0.170157648766474 0.0186316684505369 0.153003919839065 0.0149276174211738 0.183825910740795 0.0115110561388672 0.187074327368854 0.0156461605677672 0.180004757209535 0.0216040326461103 0.158502124791734 0.0196679112331114 0.173003889580183 0.0064252657701569 QERIKAERKRMRNRIAASKCRKRKLERYARLEEKVKTLKAQNSELASTANMLREQVAQLKQKVMNAAAAAAAAAAAAAAAAAAAAAAAAAAAAAAACAAAAAAAAAAAAAAAAAAA FOSL2 AAAAAAAAAAAAAAAAAAAAAAAAAAAAAAACAAAAAAAAAAAAAAAAAAA False 2 1 1 -0.028442979 -0.065645814 -0.07610464 -0.08783817 -0.06623328 0.0034718513 0.015291214 0.027598858 -0.027821064 -0.08667779 -0.03924018 0.04334537 0.16991386 3 -1.7423537 0.87647843 -1.5977304 0.89594245 -1.5844347 -0.87749445 -1.6412942 0.82012665 -1.5364897 0.9252207 -2.0030818 0.8314263 -1.837116 0.9514792 -2.0582678 0.8970004 -1.7267044 -0.89219344 -1.6648953 0.8071201 1aY 0.76704586 -0.69620466 0.877448208 TRUE
caggagcggatcaaggcggagaggaagcgcatgaggaaccgcatcgctgcctccaagtgccgaaaaaggaagctggagagatacgcccggctggaggaaaaagtgaaaaccttgaaagctcagaactcggagctggcgtccacggccaacatgctcagggaacaggtggcacagcttaaacagaaagtcatgaactaattga 5  False 57 54 137 101 118 103 8 6 10 7 11 10 95 -1.44594293263154 -1.42645369742786 -1.43862692530644 -1.43620583273819 -1.43971667665918 -1.49496621135161 0.247212499184219 0.25765502740311 0.173819237481105 0.21935287595762 0.200954012219169 0.218298955867563 -1.44698412125615 0.0873519745934485 0.0200775686210026 0.0271589181378898 0.0176010679117835 0.0293890117764829 0.0198080532843128 0.0194691638135732 0.01560864240426 0.0256836788447824 0.0216908960848944 0.0220604315857088 0.0146737463786565 0.0228506740781278 0.0185052967949228 0.00968861475246491 QERIKAERKRMRNRIAASKCRKRKLERYARLEEKVKTLKAQNSELASTANMLREQVAQLKQKVMNAAAAAAAAAAAAAAAAAAAAAAAAAAAAAAAACAAAAAAAAAAAAAAAAAA HLF AAAAAAAAAAAAAAAAAAAAAAAAAAAAAAAACAAAAAAAAAAAAAAAAAA False 2 1 1 -1.4174967 -1.4232181 -1.4278274 -1.422399 -1.4102107 -1.400486 -1.4044589 -1.3849578 -1.415765 -1.4293591 -1.413618 0.013856273 0.05431659 5 3.2017488 -1.052305 3.7172425 -0.93354434 3.889976 0.93011624 3.892377 -0.91185147 3.891821 -0.8428558 3.574471 -0.8574208 3.1440303 -1.0125914 4.2328467 -0.6865939 3.397656 0.9978466 3.8611503 -0.92953765 1aY 0.76704586 4.723365 0.91546634026 TRUE
caggagcggatcaaggcggagaggaagcgcatgaggaaccgcatcgctgcctccaagtgccgaaaaaggaagctggagagatacgcccggctggaggaaaaagtgaaaaccttgaaagctcagaactcggagctggcgtccacggccaacatgctcagggaacaggtggcacagcttaaacagaaagtcatgaactaaataa 5  False 63 75 102 53 34 71 2831 3149 2080 987 1986 2570 66.3333333333333 0.216683190065163 0.199444710201621 0.153588851283997 0.0925094020840357 0.437607197899473 0.27272705702688 0.124811180613508 0.122873014601385 0.0884943130736584 0.152943306697805 0.211619685305474 0.145389497318592 0.197999624046388 0.0519516958788833 0.202734703309762 0.0137118335365788 0.203056589314937 0.0140153153987651 0.198149128934035 0.00991208051978696 0.194603474201615 0.0179078881621066 0.227780709577896 0.0232312932611619 0.199708908756267 0.0152187993955661 0.200958113190655 0.00576220479789211 QERIKAERKRMRNRIAASKCRKRKLERYARLEEKVKTLKAQNSELASTANMLREQVAQLKQKVMNAAAAAAAAAAAAAAAAAAAAAAAAAAAAAAAAACAAAAAAAAAAAAAAAAA JDP2 AAAAAAAAAAAAAAAAAAAAAAAAAAAAAAAAACAAAAAAAAAAAAAAAAA False 2 1 1 0.25973737 0.24061835 0.25083077 0.2501539 0.25238335 0.26122928 0.25545955 0.25314164 0.26217914 0.24709034 0.25328237 0.0067003923 0.02626554 3 -3.9703538 1.056268 -3.9279785 1.0241175 -3.6818357 1.1973797 -3.7364793 1.1665679 -3.4043636 1.2949703 -4.1957655 1.0351794 -3.9464934 1.140936 -4.1309166 1.210674 -3.6665795 1.2221905 -3.759057 1.0887735 1aY 0.76704586 -2.79895 1.143705674 TRUE
caggagcggatcaaggcggagaggaagcgcatgaggaaccgcatcgctgcctccaagtgccgaaaaaggaagctggagagatacgcccggctggaggaaaaagtgaaaaccttgaaagctcagaactcggagctggcgtccacggccaacatgctcagggaacaggtggcacagcttaaacagaaagtcatgaactaataaa 4  False 150 103 106 163 211 158 105 86 37 46 105 71 148.5 -0.982813022311643 -0.873898425189341 -0.996266042101926 -1.0524680133148 -0.951492421377018 -1.0375345006052 0.10370524777946 0.120472096715926 0.11824362419361 0.117553321447304 0.106161707013345 0.12421387317975 -0.981215104261988 0.0466601158860999 0.0709573071580633 0.0113931226948727 0.0806274080792862 0.0137414585106566 0.0693560585835636 0.0132442445536918 0.0605398924352452 0.0137641311608486 0.0752874262720548 0.0116542737750152 0.0625558944802171 0.0130022185435204 0.0701659099670165 0.00517529099061369 QERIKAERKRMRNRIAASKCRKRKLERYARLEEKVKTLKAQNSELASTANMLREQVAQLKQKVMNAAAAAAAAAAAAAAAAAAAAAAAAAAAAAAAAAACAAAAAAAAAAAAAAAA JUN AAAAAAAAAAAAAAAAAAAAAAAAAAAAAAAAAACAAAAAAAAAAAAAAAA False 2 1 1 -0.44400227 -0.5173074 -0.52566445 -0.55382335 -0.5240343 -0.38615572 -0.37213194 -0.33876288 -0.44936132 -0.55422443 -0.46654677 0.079714864 0.31248227 8 -0.33654922 1.0293243 -0.20544147 0.9500027 -0.17582428 0.9819408 -0.10953152 0.9570651 -0.16386312 1.065266 -0.5213455 -0.9386105 -0.49606657 -1.0741053 -0.6771814 -0.93448806 -0.33718824 0.9977446 -0.11217791 -0.93846214 1aY 0.76704586 0.7295153 0.986700946827 TRUE
caggagcggatcaaggcggagaggaagcgcatgaggaaccgcatcgctgcctccaagtgccgaaaaaggaagctggagagatacgcccggctggaggaaaaagtgaaaaccttgaaagctcagaactcggagctggcgtccacggccaacatgctcagggaacaggtggcacagcttaaacagaaagtcatgaactaacaga 6  False 56 61 126 107 124 113 10 5 4 11 11 11 97.8333333333333 -1.37653024849663 -1.50979861240437 -1.67398507695697 -1.3284508627509 -1.45417398846947 -1.49417467727781 0.229235746783797 0.270969112493265 0.258094675228035 0.186089360514357 0.199454203924819 0.208779088425807 -1.45310669665463 0.0895798836150292 0.0277032890533115 0.0251839809949893 0.00809446246169002 0.0309076617615091 -0.00655396783456472 0.028908696092812 0.0282255002001772 0.0217889068060594 0.0201037939684345 0.0218957848692596 0.0147566010449572 0.0218541718854626 0.0178262134129518 0.00993572252895306 QERIKAERKRMRNRIAASKCRKRKLERYARLEEKVKTLKAQNSELASTANMLREQVAQLKQKVMNAAAAAAAAAAAAAAAAAAAAAAAAAAAAAAAAAAACAAAAAAAAAAAAAAA JUNB AAAAAAAAAAAAAAAAAAAAAAAAAAAAAAAAAAACAAAAAAAAAAAAAAA False 2 1 1 -1.276656 -1.3276598 -1.3039192 -1.3175865 -1.3132844 -1.2494259 -1.2225462 -1.2144166 -1.2716899 -1.3235424 -1.2820728 0.0419448 0.16442363 2 1.5042331 -1.368438 1.751219 -1.3579446 1.7505996 1.2735872 1.8504019 -1.2632291 1.7243572 1.3295318 1.562585 -1.215026 1.3284073 -1.3429183 1.2998481 -1.3353021 1.5540705 1.3149853 1.9143943 -1.2262182 1aY 0.76704586 2.667044 1.302718083 TRUE
caggagcggatcaaggcggagaggaagcgcatgaggaaccgcatcgctgcctccaagtgccgaaaaaggaagctggagagatacgcccggctggaggaaaaagtgaaaaccttgaaagctcagaactcggagctggcgtccacggccaacatgctcagggaacaggtggcacagcttaaacagaaagtcatgaactaaatga 6  False 85 53 37 19 78 83 22 16 4 1 8 11 59.1666666666667 -1.26955996069516 -1.15261441347985 -1.32759752553519 -1.51142519715026 -1.41187237274232 -1.40206096414885 0.167109047021959 0.194810933539649 0.279538961310823 0.556230402647486 0.238013372951179 0.218566795647945 -1.30149147301922 0.0925395681397024 0.0394551110654416 0.0183587033145445 0.0488361112250296 0.0222207999497985 0.0322442462143621 0.0313106299907001 0.00680132684008419 0.0651281318420561 0.0247476022179356 0.026128752904653 0.0243987013860741 0.0228787104904062 0.0346425647232572 0.0102639949381556 QERIKAERKRMRNRIAASKCRKRKLERYARLEEKVKTLKAQNSELASTANMLREQVAQLKQKVMNAAAAAAAAAAAAAAAAAAAAAAAAAAAAAAAAAAAACAAAAAAAAAAAAAA JUND AAAAAAAAAAAAAAAAAAAAAAAAAAAAAAAAAAAACAAAAAAAAAAAAAA False 2 1 1 -0.9436911 -1.0277519 -1.02064 -1.049309 -1.0223846 -0.8826824 -0.85300934 -0.8237883 -0.94191676 -1.040108 -0.9605281 0.08374671 0.3282871 10 0.7172537 1.166961 0.95194834 -1.1179429 0.91222155 -1.1497931 1.025157 1.1139513 0.8790231 1.2002418 0.61595786 -1.0891576 0.5143057 1.1598262 0.46106827 -1.1137667 0.73423564 1.1369699 1.0555359 -1.0457929 1aY 0.76704586 1.829703 1.129440319 TRUE
caggagcggatcaaggcggagaggaagcgcatgaggaaccgcatcgctgcctccaagtgccgaaaaaggaagctggagagatacgcccggctggaggaaaaagtgaaaaccttgaaagctcagaactcggagctggcgtccacggccaacatgctcagggaacaggtggcacagcttaaacagaaagtcatgaactaaggaa 4  False 58 50 65 20 97 74 16 39 6 4 4 4 60.6666666666667 -1.25118546095794 -0.892550239559355 -1.37226238041034 -1.14657238905968 -1.67746879262732 -1.66979930185339 0.196851165117013 0.170064977518962 0.226058969796788 0.347702177527734 0.298804922783955 0.318082116347538 -1.23303319627426 0.0956485862163402 0.0414737449768927 0.0216261908131805 0.0784999184754622 0.0193981917506017 0.0272414203541446 0.025320437359413 0.0495213609755193 0.0407118941215944 -0.0044091764180241 0.0328023585284736 -0.00362709227286498 0.0332955819319094 0.0422355913615957 0.0106088306278259 QERIKAERKRMRNRIAASKCRKRKLERYARLEEKVKTLKAQNSELASTANMLREQVAQLKQKVMNAAAAAAAAAAAAAAAAAAAAAAAAAAAAAAAAAAAAACAAAAAAAAAAAAA MAF AAAAAAAAAAAAAAAAAAAAAAAAAAAAAAAAAAAAACAAAAAAAAAAAAA False 2 1 1 -1.3717526 -1.3774548 -1.4004637 -1.3941596 -1.3957545 -1.3843876 -1.3703543 -1.367433 -1.3708731 -1.4009162 -1.3833549 0.013418111 0.052598998 1 3.662014 -0.7551122 4.531222 -0.62189204 3.9365935 0.7955859 3.871252 -0.79437155 3.1645474 0.96886873 3.1899848 -0.8993408 2.9406383 -0.9399967 3.3222828 -0.8181215 3.188097 0.8733263 3.6648798 -0.8458315 1aY 0.76704586 4.5901833 0.8312447145 TRUE
caggagcggatcaaggcggagaggaagcgcatgaggaaccgcatcgctgcctccaagtgccgaaaaaggaagctggagagatacgcccggctggaggaaaaagtgaaaaccttgaaagctcagaactcggagctggcgtccacggccaacatgctcagggaacaggtggcacagcttaaacagaaagtcatgaactaaggga 5  False 78 57 113 93 178 164 14 4 8 6 18 52 113.833333333333 -1.3750560404956 -1.55235195812296 -1.44726296619706 -1.45578205768379 -1.41599544059664 -1.14163768608303 0.195023750101379 0.297358959066888 0.192748180017224 0.234491718120253 0.161024915464139 0.12958334895076 -1.33686959098747 0.0743656078591075 0.0278652464565591 0.0214254298687408 0.00324068261870727 0.0339177777276081 0.0188407466890424 0.0215893588414307 0.0133164934078038 0.0274562617593645 0.0242949779815784 0.0176770749285509 0.0516587834409321 0.0135642740986014 0.0307186127203748 0.00824823627322797 QERIKAERKRMRNRIAASKCRKRKLERYARLEEKVKTLKAQNSELASTANMLREQVAQLKQKVMNAAAAAAAAAAAAAAAAAAAAAAAAAAAAAAAAAAAAAACAAAAAAAAAAAA MAFA AAAAAAAAAAAAAAAAAAAAAAAAAAAAAAAAAAAAAACAAAAAAAAAAAA False 2 1 1 -1.3969022 -1.4147077 -1.4201183 -1.4284086 -1.4093015 -1.3956814 -1.3854543 -1.3833961 -1.4093186 -1.4249611 -1.406825 0.015896298 0.06231349 4 3.9317832 -0.77725476 3.9756725 -0.8339526 3.588357 0.96350724 3.632822 -1.0142202 4.323068 0.7553548 4.5742564 -0.6564199 3.4262745 -0.8553705 4.300591 -0.6715672 3.7264676 0.88012344 4.2009773 -0.8324824 1aY 0.76704586 5.0110598 0.8240253213 TRUE
caggagcggatcaaggcggagaggaagcgcatgaggaaccgcatcgctgcctccaagtgccgaaaaaggaagctggagagatacgcccggctggaggaaaaagtgaaaaccttgaaagctcagaactcggagctggcgtccacggccaacatgctcagggaacaggtggcacagcttaaacagaaagtcatgaactaacgaa 4  False 69 21 54 45 84 56 6 0 88 5 8 7 54.8333333333333 -1.58391839345115 NA -0.560689709799372 -1.30721317099752 -1.43347455296637 -1.41952442714827 0.270505840213286 NA 0.125328137473183 0.276529318904403 0.235179171987663 0.268663749665548 -0.98102130455475 0.0904086954548984 0.00491949911479697 0.0297179389974902 NA NA 0.118144139176977 0.0140377674777262 0.0307121876986513 0.0323783774746556 0.0223761471090166 0.025817618552244 0.0225706949272739 0.028122662134672 0.0701874051960748 0.0100276499141799 QERIKAERKRMRNRIAASKCRKRKLERYARLEEKVKTLKAQNSELASTANMLREQVAQLKQKVMNAAAAAAAAAAAAAAAAAAAAAAAAAAAAAAAAAAAAAAACAAAAAAAAAAA MAFB AAAAAAAAAAAAAAAAAAAAAAAAAAAAAAAAAAAAAAACAAAAAAAAAAA False 2 1 1 -1.4146165 -1.4257854 -1.4306663 -1.4159993 -1.426509 -1.4109381 -1.4089307 -1.4115196 -1.4121253 -1.4271736 -1.4184264 0.008164078 0.032003187 4 4.5734334 -0.7258363 4.34374 -0.81074095 3.469184 1.0619419 4.466938 -0.7660837 4.180053 0.85821474 5.0127816 -0.6411042 3.367421 -0.9659357 2.608547 -1.2539537 4.2066765 0.7907691 5.1843452 -0.6832974 1aY 0.76704586 5.1843443 0.855787781 TRUE
caggagcggatcaaggcggagaggaagcgcatgaggaaccgcatcgctgcctccaagtgccgaaaaaggaagctggagagatacgcccggctggaggaaaaagtgaaaaccttgaaagctcagaactcggagctggcgtccacggccaacatgctcagggaacaggtggcacagcttaaacagaaagtcatgaactaaggta 5  False 39 42 31 56 120 112 3 2 1 5 11 8 66.6666666666667 -1.61925324528461 -1.65858823964322 -1.66946207882201 -1.36698044089671 -1.44461588504885 -1.58659217668109 0.376656312554728 0.404893267162121 0.511249086452454 0.267263463319678 0.200438678623599 0.233934418119822 -1.51076109514438 0.116139394955213 0.00103759042682136 0.0413796955758711 -0.00887699022531657 0.0461835079128076 -0.00604735537385984 0.0572640425647043 0.0237141332677768 0.0312934532035637 0.0211530682987702 0.0220038590325991 0.00508270155429191 0.0244873326254274 0.0114314952814833 0.0128815617568171 QERIKAERKRMRNRIAASKCRKRKLERYARLEEKVKTLKAQNSELASTANMLREQVAQLKQKVMNAAAAAAAAAAAAAAAAAAAAAAAAAAAAAAAAAAAAAAAACAAAAAAAAAA MAFF AAAAAAAAAAAAAAAAAAAAAAAAAAAAAAAAAAAAAAAACAAAAAAAAAA False 2 1 1 -1.4213948 -1.4264884 -1.4307127 -1.4323047 -1.4240944 -1.4151736 -1.4029986 -1.3997918 -1.4186407 -1.4409409 -1.4212542 0.012790319 0.05013805 8 4.333552 -0.7938768 4.8675175 -0.7264851 3.9656181 0.92928314 3.963263 -0.95437634 4.2799044 0.82616395 3.9724317 -0.82578766 4.6199923 -0.6844116 3.4042854 -0.9091051 3.633347 0.947779 3.5479255 -1.0930471 1aY 0.76704586 5.101816 0.8690315817 TRUE
caggagcggatcaaggcggagaggaagcgcatgaggaaccgcatcgctgcctccaagtgccgaaaaaggaagctggagagatacgcccggctggaggaaaaagtgaaaaccttgaaagctcagaactcggagctggcgtccacggccaacatgctcagggaacaggtggcacagcttaaacagaaagtcatgaactaagtga 6  False 49 58 70 49 108 64 5 3 2 3 12 1 66.3333333333333 -1.53781545592909 -1.63593315634827 -1.70376853004095 -1.47009411109421 -1.3885402406311 -2.0403210989777 0.300236186865778 0.33338671459203 0.361209223023343 0.327635051046323 0.198320389397597 0.588786480688446 -1.52524305767814 0.12367294651084 0.00998439635991863 0.0329841332781621 -0.00629287410515678 0.0380272264819383 -0.00988995604524218 0.0404583614329766 0.0116407178712497 0.0383622662462536 0.0273089688634888 0.0217713164024077 -0.042411853250221 0.0616318475658761 0.00982523329940121 0.0137171430825972 QERIKAERKRMRNRIAASKCRKRKLERYARLEEKVKTLKAQNSELASTANMLREQVAQLKQKVMNAAAAAAAAAAAAAAAAAAAAAAAAAAAAAAAAAAAAAAAAACAAAAAAAAA MAFG AAAAAAAAAAAAAAAAAAAAAAAAAAAAAAAAAAAAAAAAACAAAAAAAAA False 2 1 1 -1.4105604 -1.4130685 -1.4197322 -1.4347631 -1.4255855 -1.4214014 -1.413762 -1.4052624 -1.40946 -1.4357146 -1.4189309 0.010493695 0.041135285 1 3.7015257 -0.87891126 4.820741 -0.6820803 4.4451423 0.77611977 4.15646 -0.926108 4.440444 0.8033875 4.5725126 -0.74063814 4.073248 -0.8181889 2.9486847 -1.0762362 3.6591697 0.8969408 4.1202025 -0.90717435 1aY 0.76704586 5.1368456 0.850578546098 TRUE
caggagcggatcaaggcggagaggaagcgcatgaggaaccgcatcgctgcctccaagtgccgaaaaaggaagctggagagatacgcccggctggaggaaaaagtgaaaaccttgaaagctcagaactcggagctggcgtccacggccaacatgctcagggaacaggtggcacagcttaaacagaaagtcatgaactaactga 6  False 56 75 87 84 100 106 5 4 3 3 29 4 84.6666666666667 -1.57630014278477 -1.62753953326317 -1.65060967086741 -1.61740065020032 -1.10889345261387 -1.77708684960788 0.296490894310408 0.290020701564689 0.297942498975604 0.312296440625202 0.161941358055138 0.309582872977951 -1.42782153127813 0.103501437244759 0.00575644484725291 0.0325726731204056 -0.00533546880947269 0.033080751032167 -0.00393573283962714 0.0333719754133195 -0.00560717015219633 0.0365662927844905 0.0580081759461963 0.0177776806286197 -0.0148575298012367 0.0324059146434092 0.0206307089887578 0.0114798269467637 QERIKAERKRMRNRIAASKCRKRKLERYARLEEKVKTLKAQNSELASTANMLREQVAQLKQKVMNAAAAAAAAAAAAAAAAAAAAAAAAAAAAAAAAAAAAAAAAAACAAAAAAAA MAFK AAAAAAAAAAAAAAAAAAAAAAAAAAAAAAAAAAAAAAAAAACAAAAAAAA False 2 1 1 -1.4632816 -1.4686587 -1.4617003 -1.4592913 -1.4679948 -1.4660904 -1.4676452 -1.4673662 -1.4640999 -1.461864 -1.4647992 0.003211283 0.012588229 5 3.1914334 -1.5398272 3.3493202 -1.6351812 4.4660625 1.1185429 4.8084154 1.0371394 2.5268831 2.274884 2.3266406 -2.1074128 1.8673174 3.0035887 2.3376606 2.3112907 3.3562665 1.5739137 4.707147 1.0153385 1aY 0.76704586 4.336747 1.761711945 TRUE
caggagcggatcaaggcggagaggaagcgcatgaggaaccgcatcgctgcctccaagtgccgaaaaaggaagctggagagatacgcccggctggaggaaaaagtgaaaaccttgaaagctcagaactcggagctggcgtccacggccaacatgctcagggaacaggtggcacagcttaaacagaaagtcatgaactaagaca 6  False 111 82 69 90 102 58 11 128 4 8 5 7 85.3333333333333 -1.54624624459013 -0.702477137261994 -1.50376131967592 -1.36819780489266 -1.62707445731545 -1.43000059303815 0.203918952566217 0.126507883391042 0.265654507303707 0.212360287871275 0.272065415108349 0.267160998813675 -1.16187304680794 0.0815419491259333 0.00905818470056277 0.0224026623159661 0.10018030522402 0.0144299209383576 0.0125124730467391 0.0297554585755916 0.0235715940565966 0.0248649278440513 0.00112303851104226 0.0298669352781536 0.0214740911831717 0.0279653600999448 0.0501282953000675 0.00904419774049977 QERIKAERKRMRNRIAASKCRKRKLERYARLEEKVKTLKAQNSELASTANMLREQVAQLKQKVMNAAAAAAAAAAAAAAAAAAAAAAAAAAAAAAAAAAAAAAAAAAACAAAAAAA NFE2 AAAAAAAAAAAAAAAAAAAAAAAAAAAAAAAAAAAAAAAAAAACAAAAAAA False 2 1 1 -1.427975 -1.4290588 -1.4254653 -1.4306165 -1.430136 -1.4194584 -1.4081931 -1.410059 -1.4241356 -1.4314662 -1.4236563 0.008461587 0.033169422 8 5.335246 -0.6695577 4.5860925 -0.7830355 4.9258666 0.72398317 4.4791923 -0.8347189 3.7712445 0.9730894 3.9645882 -0.8455619 4.0164003 -0.80694354 3.9154124 -0.829398 4.392505 0.8089843 5.2253623 -0.69585305 1aY 0.76704586 5.504224 0.797112533 TRUE
caggagcggatcaaggcggagaggaagcgcatgaggaaccgcatcgctgcctccaagtgccgaaaaaggaagctggagagatacgcccggctggaggaaaaagtgaaaaccttgaaagctcagaactcggagctggcgtccacggccaacatgctcagggaacaggtggcacagcttaaacagaaagtcatgaactaagcta 6  False 36 54 35 33 54 69 6 21 1 2 5 4 46.8333333333333 -1.3964144794798 -1.08323371329722 -1.70376853004095 -1.4728687315269 -1.44168625197282 -1.64891385828474 0.291225437224531 0.182976490219367 0.509066980597396 0.39997427763938 0.294588136477559 0.320088657445509 -1.33202022621577 0.116999580313261 0.0255187951329444 0.0319942067466348 0.0567499106772637 0.0208709229549137 -0.00988995604524218 0.0570196290178132 0.0113158419844012 0.0468323510608926 0.0214746790460822 0.0323394460203005 -0.001440886378899 0.0335056187434547 0.0312564783757981 0.012976968925214 QERIKAERKRMRNRIAASKCRKRKLERYARLEEKVKTLKAQNSELASTANMLREQVAQLKQKVMNAAAAAAAAAAAAAAAAAAAAAAAAAAAAAAAAAAAAAAAAAAAACAAAAAA NFE2L1 AAAAAAAAAAAAAAAAAAAAAAAAAAAAAAAAAAAAAAAAAAAACAAAAAA False 2 1 1 -1.4468231 -1.457539 -1.4556143 -1.4608746 -1.449941 -1.4492707 -1.4394817 -1.4372888 -1.4380382 -1.4401759 -1.4475048 0.008607385 0.03374095 8 3.8275719 -1.0659208 3.7139375 -1.2232285 3.971282 1.1517968 3.7988148 -1.3508756 3.7872715 1.1328844 3.2349072 -1.2559414 3.4808605 -1.1216257 3.6576343 -1.0403564 4.087462 0.95331275 5.288422 -0.7291968 1aY 0.76704586 4.927849 1.1025139082 TRUE
caggagcggatcaaggcggagaggaagcgcatgaggaaccgcatcgctgcctccaagtgccgaaaaaggaagctggagagatacgcccggctggaggaaaaagtgaaaaccttgaaagctcagaactcggagctggcgtccacggccaacatgctcagggaacaggtggcacagcttaaacagaaagtcatgaactaatata 5  False 96 91 57 112 65 88 7 5 20 9 3 5 84.8333333333333 -1.63466906062362 -1.61938284283745 -0.994795480790991 -1.39577523436735 -1.64463420203933 -1.65491056106101 0.247353736326837 0.260560373190638 0.156189270173205 0.197846243473858 0.34774281672297 0.286675379720635 -1.36165694841726 0.0920378777802198 -0.000656000585779914 0.0271744345377767 -0.00440508886154553 0.0297204054326634 0.0695207733727629 0.0174944645425402 0.0203425967667264 0.0231655015045755 -0.000804644061033144 0.0381746874970183 -0.00206859758410957 0.0300080485597646 0.0279693313448063 0.0102083501214165 QERIKAERKRMRNRIAASKCRKRKLERYARLEEKVKTLKAQNSELASTANMLREQVAQLKQKVMNAAAAAAAAAAAAAAAAAAAAAAAAAAAAAAAAAAAAAAAAAAAAACAAAAA NFE2L2 AAAAAAAAAAAAAAAAAAAAAAAAAAAAAAAAAAAAAAAAAAAAACAAAAA False 2 1 1 -1.4110367 -1.4270694 -1.432713 -1.4298967 -1.4209279 -1.4038299 -1.4087393 -1.4135996 -1.4068072 -1.4210418 -1.4175661 0.010197403 0.03997382 10 4.536517 -0.7188084 4.280101 -0.82903224 4.822368 0.77437353 4.092892 -0.9090946 4.4402223 0.7819358 4.390811 -0.7083632 3.731631 -0.8708425 3.604156 -0.91712505 4.4307094 0.7311626 4.964476 -0.68921506 1aY 0.76704586 5.372421 0.7929952919 TRUE
caggagcggatcaaggcggagaggaagcgcatgaggaaccgcatcgctgcctccaagtgccgaaaaaggaagctggagagatacgcccggctggaggaaaaagtgaaaaccttgaaagctcagaactcggagctggcgtccacggccaacatgctcagggaacaggtggcacagcttaaacagaaagtcatgaactaagata 6  False 60 82 57 68 77 71 17 7 5 2 2 9 69.1666666666667 -1.24348368412497 -1.49866805668505 -1.38667504598877 -1.67046305504907 -1.81221039432783 -1.41534897316445 0.192215927014023 0.230936500965776 0.245784419185106 0.376796096087953 0.40722157241961 0.238689122128636 -1.4220807834739 0.103697362148698 0.0423198669456973 0.0211169606868554 0.00936405163451098 0.0263414054633774 0.0256270849606459 0.0275298476122871 -0.011820162614307 0.0441184547029168 -0.0192009083831521 0.0447041765396045 0.0230077649889845 0.0249850362961188 0.0212674420921029 0.0115015578912961 QERIKAERKRMRNRIAASKCRKRKLERYARLEEKVKTLKAQNSELASTANMLREQVAQLKQKVMNAAAAAAAAAAAAAAAAAAAAAAAAAAAAAAAAAAAAAAAAAAAAAACAAAA NFE2L3 AAAAAAAAAAAAAAAAAAAAAAAAAAAAAAAAAAAAAAAAAAAAAACAAAA False 2 1 1 -1.4627523 -1.4498583 -1.4593499 -1.4568272 -1.462625 -1.4541012 -1.4376019 -1.4345766 -1.448952 -1.4626834 -1.4529328 0.010222155 0.040070847 7 2.817629 -1.7296681 3.771098 -1.1109936 3.7126813 1.2959714 3.3265018 -1.4418161 3.3646631 1.5064297 2.7549982 -1.5399026 2.9923766 -1.2866514 3.182293 -1.1735227 3.0695415 1.3935509 3.846662 -1.2576071 1aY 0.76704586 4.3268766 1.373611335 TRUE
caggagcggatcaaggcggagaggaagcgcatgaggaaccgcatcgctgcctccaagtgccgaaaaaggaagctggagagatacgcccggctggaggaaaaagtgaaaaccttgaaagctcagaactcggagctggcgtccacggccaacatgctcagggaacaggtggcacagcttaaacagaaagtcatgaactaaagaa 4  False 102 76 74 176 107 157 11 9 3 10 13 10 115.333333333333 -1.52187621043086 -1.40899744963604 -1.60485966551316 -1.49050696512374 -1.36249649792029 -1.62080588125453 0.20561943560451 0.213406668907212 0.299982011190021 0.180687066967743 0.193895765447723 0.208057062221637 -1.48925247957634 0.0854194824623221 0.0117354917337155 0.0225894784348285 0.0195921871113493 0.0243418929912109 0.00118863867195865 0.0336004173164005 0.0092506093079989 0.0211563608598495 0.030168012074236 0.0212855877878816 0.00150134584369804 0.0217785930289271 0.0138171161110924 0.00947427304058267 QERIKAERKRMRNRIAASKCRKRKLERYARLEEKVKTLKAQNSELASTANMLREQVAQLKQKVMNAAAAAAAAAAAAAAAAAAAAAAAAAAAAAAAAAAAAAAAAAAAAAAACAAA NFIL3 AAAAAAAAAAAAAAAAAAAAAAAAAAAAAAAAAAAAAAAAAAAAAAACAAA False 2 1 1 -1.4379468 -1.4347351 -1.4472214 -1.4390292 -1.4393084 -1.4302976 -1.4242936 -1.414755 -1.4279829 -1.4382685 -1.433384 0.009269521 0.036336523 5 2.590444 -1.4708381 3.9749887 -0.9367253 3.4422011 1.2152969 4.1703687 -0.953555 3.6501622 1.0718675 3.3779664 -1.0536802 3.4591863 -1.0207493 3.1650805 -1.0505561 3.29839 1.1028965 4.4118323 -0.8622173 1aY 0.76704586 4.5970945 1.0738381861 TRUE
caggagcggatcaaggcggagaggaagcgcatgaggaaccgcatcgctgcctccaagtgccgaaaaaggaagctggagagatacgcccggctggaggaaaaagtgaaaaccttgaaagctcagaactcggagctggcgtccacggccaacatgctcagggaacaggtggcacagcttaaacagaaagtcatgaactaattta 5  False 52 12 47 21 57 43 16 2 8 4 9 11 38.6666666666667 -1.21971345670833 -1.31536825551258 -1.19928351503984 -1.15990663189141 -1.28610914906002 -1.2057289102898 0.201229374505854 0.474208255011112 0.2113215865424 0.343727245792911 0.243994054480396 0.249854425019914 -1.22351609412038 0.103798253806116 0.0449312788389385 0.0221071836059174 0.0302718525401636 0.0540898119919966 0.0466164556781277 0.0236697309536029 0.0479600757220974 0.0402464756963222 0.0385537012423013 0.0267853031981963 0.044949966764294 0.0261537761846731 0.0432911775318901 0.011512748255395 QERIKAERKRMRNRIAASKCRKRKLERYARLEEKVKTLKAQNSELASTANMLREQVAQLKQKVMNAAAAAAAAAAAAAAAAAAAAAAAAAAAAAAAAAAAAAAAAAAAAAAAACAA NRL AAAAAAAAAAAAAAAAAAAAAAAAAAAAAAAAAAAAAAAAAAAAAAAACAA False 2 1 1 -1.3310858 -1.3575327 -1.3518956 -1.3585056 -1.353601 -1.3244171 -1.3211629 -1.3052318 -1.3363086 -1.3561195 -1.339586 0.018660858 0.07315057 2 2.8996043 -0.83161306 3.0587041 -0.8570775 2.783351 -0.93133974 3.5860424 -0.7453526 3.0546646 -0.8535969 3.1327162 -0.74748534 2.5824685 -0.9082538 2.7735753 -0.8016447 2.810376 -0.87942934 3.3928838 -0.76843095 1aY 0.76704586 4.050471 0.832422374 TRUE
caggagcggatcaaggcggagaggaagcgcatgaggaaccgcatcgctgcctccaagtgccgaaaaaggaagctggagagatacgcccggctggaggaaaaagtgaaaaccttgaaagctcagaactcggagctggcgtccacggccaacatgctcagggaacaggtggcacagcttaaacagaaagtcatgaactaatgta 4  False 47 54 65 63 35 106 6 10 4 4 3 359 61.6666666666667 -1.47325873617778 -1.28650259183838 -1.48687980563015 -1.46015491521636 -1.46418672578118 -0.434543682821518 0.281276820846428 0.21899523174983 0.266666329877886 0.285487809555989 0.374482622326136 0.12582663703889 -0.938847002066778 0.0876669179947396 0.0170766375401271 0.0309012455950353 0.0335643686544707 0.024979343542247 0.014403339484431 0.0298687909071128 0.0128044824847177 0.0334273128753191 0.0190046106079661 0.0411101434533812 0.125674596054025 0.0131710363061328 0.0748651537090491 0.00972354659342377 QERIKAERKRMRNRIAASKCRKRKLERYARLEEKVKTLKAQNSELASTANMLREQVAQLKQKVMNAAAAAAAAAAAAAAAAAAAAAAAAAAAAAAAAAAAAAAAAAAAAAAAAACA TEF AAAAAAAAAAAAAAAAAAAAAAAAAAAAAAAAAAAAAAAAAAAAAAAAACA False 2 1 1 -1.4280381 -1.4344116 -1.4303526 -1.4284322 -1.4273674 -1.4242315 -1.4232726 -1.416464 -1.4240178 -1.4371743 -1.4273762 0.0058972393 0.023117179 6 3.425846 -1.0431294 4.3549438 0.85316026 4.1916637 0.87711656 4.8423743 0.7610004 4.119516 0.87542 3.4793057 0.98828524 3.6280677 -0.9674684 4.0375853 0.8308949 3.449088 1.0295444 4.702452 0.8027884 1aY 0.76704586 5.0661163 0.9028807825 TRUE
caggagcggatcaaggcggagaggaagcgcatgaggaaccgcatcgctgcctccaagtgccgaaaaaggaagctggagagatacgcccggctggaggaaaaagtgaaaaccttgaaagctcagaactcggagctggcgtccacggccaacatgctcagggaacaggtggcacagcttaaacagaaagtcatgaactaaagga 5  False 109 76 112 115 139 111 41 38 18 11 20 24 110.333333333333 -1.16181866344949 -1.01438099633834 -1.21551537607775 -1.3481565318384 -1.31319349436339 -1.2559348539671 0.134937552240959 0.148675145919841 0.143269039526962 0.18406188332169 0.163167463762872 0.166913916671076 -1.20354966432369 0.0630128020249574 0.0512916366522182 0.0148243229898683 0.064603486561042 0.0169583945570462 0.0447983556442897 0.0160472939611585 0.0259181947953342 0.021551512731082 0.0355804222317935 0.0179122806835459 0.0396946065121316 0.0174718907554852 0.0455057473476568 0.0069890436493801 QERIKAERKRMRNRIAASKCRKRKLERYARLEEKVKTLKAQNSELASTANMLREQVAQLKQKVMNAAAAAAAAAAAAAAAAAAAAAAAAAAAAAAAAAAAAAAAAAAAAAAAAAAC XBP1 AAAAAAAAAAAAAAAAAAAAAAAAAAAAAAAAAAAAAAAAAAAAAAAAAAC False 2 1 1 -1.1042781 -1.2065659 -1.2090801 -1.2453848 -1.2040362 -1.0259265 -0.9835404 -0.9541003 -1.0972717 -1.2314172 -1.1261603 0.10852761 0.42542824 6 0.6908958 -1.9087291 0.9348486 -1.820936 0.90194786 -1.9104407 1.0298274 -1.8503463 0.9020879 1.8861272 0.6249776 -1.6982586 0.5074482 -1.856343 0.47722208 -1.7807348 0.69262516 1.8774891 1.0329723 -1.7586281 1aY 0.76704586 1.8225176 1.834803289 TRUE
caggagcggatcaaggcggagaggaagcgcatgaggaaccgcatcgctgcctccaagtgccgaaaaaggaagctggagagaatctgccggctggaggaaaaagtgaaaaccttgaaagctcagaactcggagctggcgtccacggccaacatgctcagggaacaggtggcacagcttaaacagaaagtcatgaactaacata 6  False 242 247 276 295 295 255 15 67 32 10 18 18 268.333333333333 -1.68148814448447 -1.18192719967601 -1.30782153707703 -1.63166289991763 -1.56325685019671 -1.59012523677098 0.169525399686731 0.0981357977752178 0.107173867305017 0.173211215848486 0.150551946465172 0.160320426663373 -1.40423132983713 0.0540699529273343 -0.0057995741108394 0.018624165313559 0.0454925947898837 0.0111937040219212 0.0344593172527976 0.0120043420356297 -0.00727711425365457 0.020281025360371 0.00812884018805077 0.016527368020241 0.00471287475282306 0.0167817102156624 0.0232472082122566 0.00599715056282362 QERIKAERKRMRNRIAASKCRKRKLERICRLEEKVKTLKAQNSELASTANMLREQVAQLKQKVMNCAAAAAAAAAAAAAAAAAAAAAAAAAAAAAAAAAAAAAAAAAAAAAAAAAA ATF1 CAAAAAAAAAAAAAAAAAAAAAAAAAAAAAAAAAAAAAAAAAAAAAAAAAA False 2 1 1 -1.4760141 -1.475623 -1.47342 -1.4710631 -1.4734403 -1.4790664 -1.4739499 -1.4751074 -1.4727856 -1.4763263 -1.4746796 0.0022393088 0.008778091 9 1.9896421 -4.8720045 2.963416 -2.91013 2.1708348 5.4176702 2.1570902 -4.8732057 2.1696544 -4.474987 2.1458483 -5.486509 2.1430805 -4.648676 2.2294881 -4.6186824 2.6724546 -3.4299583 2.8022842 -3.374235 1bC 0.9474403 3.2070172 4.410605744 TRUE
caggagcggatcaaggcggagaggaagcgcatgaggaaccgcatcgctgcctccaagtgccgaaaaaggaagctggagagaatctgccggctggaggaaaaagtgaaaaccttgaaagctcagaactcggagctggcgtccacggccaacatgctcagggaacaggtggcacagcttaaacagaaagtcatgaactaagtca 6  False 214 411 369 381 502 384 40 34 37 23 39 34 376.833333333333 -1.36336782255568 -1.50727719097934 -1.34887076157669 -1.47394683061809 -1.49284157351482 -1.52247313809352 0.120333310420801 0.109457749864721 0.0996033511468961 0.123054291884896 0.109219120664972 0.124573951378056 -1.44667932114057 0.0462431592515364 0.0291493213122226 0.0132198919462582 0.00838206439478806 0.012485124517942 0.0298614713078627 0.011156382848996 0.0111896090790887 0.0144082310270434 0.0158589241842611 0.0119899120832336 0.0117944297306573 0.0130399101097463 0.0185391035967731 0.00512904438634891 QERIKAERKRMRNRIAASKCRKRKLERICRLEEKVKTLKAQNSELASTANMLREQVAQLKQKVMNACAAAAAAAAAAAAAAAAAAAAAAAAAAAAAAAAAAAAAAAAAAAAAAAAA ATF2 ACAAAAAAAAAAAAAAAAAAAAAAAAAAAAAAAAAAAAAAAAAAAAAAAAA False 2 1 1 -1.418037 -1.4181205 -1.4166553 -1.4226663 -1.420967 -1.4236879 -1.4190869 -1.4315585 -1.4246716 -1.4320416 -1.4227492 0.0054353806 0.021306692 9 2.8612237 -1.180891 3.3024843 -1.0219271 2.9946277 1.1328377 3.2139144 -1.1061058 3.1798737 1.0920987 3.2689023 -1.0487823 3.08258 -1.1121647 2.858871 -1.2805731 2.7922635 1.2766776 3.2390857 -1.1266428 1bC 0.9474403 3.9420204 1.1378701076 TRUE
caggagcggatcaaggcggagaggaagcgcatgaggaaccgcatcgctgcctccaagtgccgaaaaaggaagctggagagaatctgccggctggaggaaaaagtgaaaaccttgaaagctcagaactcggagctggcgtccacggccaacatgctcagggaacaggtggcacagcttaaacagaaagtcatgaactaacaaa 5  False 107 105 127 77 266 92 1066 716 668 364 1169 616 129 -0.21747499798569 -0.298532753755362 -0.229458309951274 -0.282189945523064 -0.316525018489547 -0.231066191244216 0.100330475674088 0.107220388332723 0.0831247862767609 0.130506667929017 0.085539887350671 0.131656785848006 -0.263536642917899 0.0413759590792322 0.155037816109164 0.0110223681430345 0.146255580228638 0.0122299234257108 0.155244741373226 0.00931064998583049 0.150730524438469 0.015280817867367 0.14499320022434 0.00939044118557146 0.146973817682409 0.0137813132986848 0.149766974058202 0.00458920052349337 QERIKAERKRMRNRIAASKCRKRKLERICRLEEKVKTLKAQNSELASTANMLREQVAQLKQKVMNAACAAAAAAAAAAAAAAAAAAAAAAAAAAAAAAAAAAAAAAAAAAAAAAAA ATF3 AACAAAAAAAAAAAAAAAAAAAAAAAAAAAAAAAAAAAAAAAAAAAAAAAA False 2 1 1 -0.28616583 -0.2931987 -0.30183887 -0.29172122 -0.3171358 -0.30585492 -0.2940148 -0.29078805 -0.30173552 -0.32208312 -0.30045366 0.011769912 0.046138056 10 -0.95816845 0.76433825 -0.99499375 0.74327826 -0.93680006 -0.7622614 -1.007506 0.732386 -0.8789648 0.7646018 -0.9929739 -0.6927732 -0.91811025 0.79516053 -1.0295174 0.7352906 -0.9112336 0.76453894 -0.9481192 0.69381607 1bC 0.9474403 -0.09500112 0.744844505 TRUE
caggagcggatcaaggcggagaggaagcgcatgaggaaccgcatcgctgcctccaagtgccgaaaaaggaagctggagagaatctgccggctggaggaaaaagtgaaaaccttgaaagctcagaactcggagctggcgtccacggccaacatgctcagggaacaggtggcacagcttaaacagaaagtcatgaactaattaa 4  False 137 212 277 179 194 193 195 165 286 130 164 189 198.666666666667 -0.778274340246058 -0.893147342033299 -0.689699391128434 -0.794131264973681 -0.797026906990889 -0.804980132392238 0.0987664135231125 0.088682498702293 0.0693883552424788 0.0985511200952863 0.10432265869289 0.105272218307192 -0.781008500169783 0.0372047528576943 0.0934280533403245 0.0108505393072714 0.078431810929433 0.0101154284664975 0.103694008939779 0.00777205834375543 0.0907881308010851 0.0115391936726189 0.0922444199385961 0.0114523857947346 0.0868987689221049 0.0110194807870659 0.0923717578253673 0.00412655259456382 QERIKAERKRMRNRIAASKCRKRKLERICRLEEKVKTLKAQNSELASTANMLREQVAQLKQKVMNAAACAAAAAAAAAAAAAAAAAAAAAAAAAAAAAAAAAAAAAAAAAAAAAAA ATF4 AAACAAAAAAAAAAAAAAAAAAAAAAAAAAAAAAAAAAAAAAAAAAAAAAA False 2 1 1 -0.790559 -0.81919116 -0.8591601 -0.80076456 -0.7912169 -0.7980798 -0.8013616 -0.83626884 -0.8146741 -0.8272384 -0.8138515 0.022097468 0.086622074 3 0.43308455 -1.0418731 0.46600872 -1.0882503 0.52056986 -1.17256 0.5351517 0.8789332 0.49990356 0.88987327 0.52830267 -0.8762594 0.45219755 1.0387791 0.52765447 1.0314865 0.5206854 0.97990066 0.6193664 -0.8558752 1bC 0.9474403 1.3729302 0.9853790727 TRUE
caggagcggatcaaggcggagaggaagcgcatgaggaaccgcatcgctgcctccaagtgccgaaaaaggaagctggagagaatctgccggctggaggaaaaagtgaaaaccttgaaagctcagaactcggagctggcgtccacggccaacatgctcagggaacaggtggcacagcttaaacagaaagtcatgaactaagcga 6  False 209 174 254 280 234 228 32 100 12 15 13 20 229.833333333333 -1.42086564158775 -0.976227310651401 -1.56160229857332 -1.50658794228383 -1.5905898971133 -1.52525891345459 0.129568163286708 0.100040152571918 0.155502190044604 0.148220040440998 0.173686983491524 0.156562756914796 -1.3433736449416 0.0558750977135245 0.0228325753331461 0.014234438596724 0.0689554261652141 0.0114109212294056 0.00603381447240586 0.0174175059977288 0.00736771330726499 0.0173548484396565 0.00512825908557044 0.0190670978614947 0.0115028257485047 0.0163883721606235 0.0299972177732767 0.00619736758696321 QERIKAERKRMRNRIAASKCRKRKLERICRLEEKVKTLKAQNSELASTANMLREQVAQLKQKVMNAAAACAAAAAAAAAAAAAAAAAAAAAAAAAAAAAAAAAAAAAAAAAAAAAA ATF5 AAAACAAAAAAAAAAAAAAAAAAAAAAAAAAAAAAAAAAAAAAAAAAAAAA False 2 1 1 -1.4430149 -1.4458578 -1.4381127 -1.4398301 -1.4445258 -1.4473774 -1.4354225 -1.4343165 -1.4415551 -1.4404995 -1.4410512 0.004304717 0.01687449 9 3.7649374 -1.0506134 4.50489 -0.897829 3.7366138 1.0383021 4.920903 -0.8133512 3.7488575 1.0885619 4.298745 -0.930547 3.837172 -0.9879068 4.8590055 -0.76722527 4.1261635 0.970585 5.06201 -0.7636189 1bC 0.9474403 5.148567 0.9308540464 TRUE
caggagcggatcaaggcggagaggaagcgcatgaggaaccgcatcgctgcctccaagtgccgaaaaaggaagctggagagaatctgccggctggaggaaaaagtgaaaaccttgaaagctcagaactcggagctggcgtccacggccaacatgctcagggaacaggtggcacagcttaaacagaaagtcatgaactaatgga 4  False 443 467 566 467 586 499 39 36 41 15 29 35 504.666666666667 -1.58036223235597 -1.52661337302553 -1.44078270380709 -1.64639058667475 -1.62430205562613 -1.59202581674418 0.112207465244975 0.105974868895504 0.0933707318821201 0.142542568997414 0.118655383091593 0.120257620897982 -1.55154248348326 0.0460013665917312 0.00531018117330043 0.0123271815668895 0.00617651347814074 0.0120878552278681 0.0195665886145602 0.0104582789612331 -0.00900155563672378 0.0166900823518136 0.00142738863135047 0.0130258108910675 0.00451392953407795 0.0125880936517991 0.00690824137079579 0.00510222603516991 QERIKAERKRMRNRIAASKCRKRKLERICRLEEKVKTLKAQNSELASTANMLREQVAQLKQKVMNAAAAACAAAAAAAAAAAAAAAAAAAAAAAAAAAAAAAAAAAAAAAAAAAAA ATF6 AAAAACAAAAAAAAAAAAAAAAAAAAAAAAAAAAAAAAAAAAAAAAAAAAA False 2 1 1 -1.439744 -1.4490535 -1.4423152 -1.4414871 -1.4486408 -1.4465744 -1.4450582 -1.4459596 -1.439594 -1.4503146 -1.444874 0.003909753 0.015326233 2 4.771898 -0.80877334 4.3203235 -0.9626138 5.1499104 0.77843356 4.956787 -0.8186387 4.1904516 1.0109104 4.7965946 -0.8286521 4.3179436 -0.9457034 4.399596 -0.9251499 5.4579635 0.72244847 4.929692 -0.8499236 1bC 0.9474403 5.591754 0.86512472328 TRUE
caggagcggatcaaggcggagaggaagcgcatgaggaaccgcatcgctgcctccaagtgccgaaaaaggaagctggagagaatctgccggctggaggaaaaagtgaaaaccttgaaagctcagaactcggagctggcgtccacggccaacatgctcagggaacaggtggcacagcttaaacagaaagtcatgaactaaacaa 5  False 212 175 198 257 253 190 22 21 7 13 13 15 214.166666666667 -1.53296246320681 -1.4053686494326 -1.64355989521449 -1.5222717700579 -1.61334651859844 -1.55671325162742 0.14748223257867 0.142732685436412 0.197851003849563 0.157715888823879 0.172328630325748 0.176218664819467 -1.53121630108766 0.0664184623010416 0.0105175491434678 0.0162024893345401 0.0200061004472875 0.0162805772332821 -0.00314610081140779 0.0221609164810988 0.00553131889553238 0.0184667022011353 0.0026300711377362 0.0189179798779725 0.00821030963419761 0.0184458751086075 0.00916271302453722 0.00736678130838922 QERIKAERKRMRNRIAASKCRKRKLERICRLEEKVKTLKAQNSELASTANMLREQVAQLKQKVMNAAAAAACAAAAAAAAAAAAAAAAAAAAAAAAAAAAAAAAAAAAAAAAAAAA ATF6B AAAAAACAAAAAAAAAAAAAAAAAAAAAAAAAAAAAAAAAAAAAAAAAAAA False 2 1 1 -1.4452399 -1.4462479 -1.4427091 -1.449078 -1.4547809 -1.4523281 -1.4448565 -1.4352744 -1.4429051 -1.4458457 -1.4459265 0.0054159025 0.021230338 7 3.0013673 -1.3415048 2.8694704 -1.4141649 3.2366252 1.2426001 3.2221818 -1.3525879 2.7551105 1.6416059 3.1366005 -1.3303667 3.2555718 -1.2521416 3.753214 -0.99974144 3.5939455 1.1267554 3.383751 -1.1908362 1bC 0.9474403 4.083421 1.2892304913 TRUE
caggagcggatcaaggcggagaggaagcgcatgaggaaccgcatcgctgcctccaagtgccgaaaaaggaagctggagagaatctgccggctggaggaaaaagtgaaaaccttgaaagctcagaactcggagctggcgtccacggccaacatgctcagggaacaggtggcacagcttaaacagaaagtcatgaactaagaaa 5  False 154 184 118 192 193 100 102 205 28 26 121 22 156.833333333333 -0.998752267809876 -0.79487004029489 -1.10536943530663 -1.2531478374445 -0.884157378912551 -1.25075558986035 0.10345103405434 0.0909534787649026 0.124450655671982 0.129939273273705 0.107479313437324 0.174304497155421 -0.989310851409497 0.0467475894766611 0.0692062117842664 0.0113651946177211 0.0896416553763347 0.010374464203067 0.0571355940038017 0.013939482401928 0.0370426114852088 0.0152143825309638 0.0826793667523876 0.0117989186420278 0.0402367514600882 0.0182455075839522 0.0692679729070858 0.00518499309436014 QERIKAERKRMRNRIAASKCRKRKLERICRLEEKVKTLKAQNSELASTANMLREQVAQLKQKVMNAAAAAAACAAAAAAAAAAAAAAAAAAAAAAAAAAAAAAAAAAAAAAAAAAA ATF7 AAAAAAACAAAAAAAAAAAAAAAAAAAAAAAAAAAAAAAAAAAAAAAAAAA False 2 1 1 -1.1533463 -1.1480345 -1.1641102 -1.156082 -1.1775337 -1.1740125 -1.157428 -1.1652625 -1.1761734 -1.2060661 -1.167805 0.016773926 0.065753795 1 1.4207613 -1.0522074 1.4813004 -0.98917377 1.5167885 1.0121257 1.6243589 -0.9305495 1.4578152 1.0903684 1.5512277 -1.0083544 1.3658509 -1.1049584 1.4769945 -1.035341 1.4473484 1.0997854 1.7321702 -0.9821246 1bC 0.9474403 2.370099 1.0304988687 TRUE
caggagcggatcaaggcggagaggaagcgcatgaggaaccgcatcgctgcctccaagtgccgaaaaaggaagctggagagaatctgccggctggaggaaaaagtgaaaaccttgaaagctcagaactcggagctggcgtccacggccaacatgctcagggaacaggtggcacagcttaaacagaaagtcatgaactaactaa 5  False 261 252 340 235 328 266 40 13 55 13 52 19 280.333333333333 -1.42058971333709 -1.63665890620317 -1.21367379723447 -1.49781419706429 -1.28492660773265 -1.58659217668109 0.117230097371058 0.163355637395509 0.0890881319715822 0.159043342079701 0.10776961933588 0.156666049564636 -1.37131636808556 0.0498374558617181 0.0228628889815116 0.0128789710403148 -0.00637565561051859 0.0186329015178127 0.0450046274050849 0.00997859305065991 0.00839501715956631 0.018622131588396 0.038683518864561 0.0118307879903593 0.00508270155429191 0.0163991844279876 0.0268979600754777 0.00552770458062863 QERIKAERKRMRNRIAASKCRKRKLERICRLEEKVKTLKAQNSELASTANMLREQVAQLKQKVMNAAAAAAAACAAAAAAAAAAAAAAAAAAAAAAAAAAAAAAAAAAAAAAAAAA BACH1 AAAAAAAACAAAAAAAAAAAAAAAAAAAAAAAAAAAAAAAAAAAAAAAAAA False 2 1 1 -1.4151686 -1.42892 -1.4095387 -1.4065534 -1.4143939 -1.4107358 -1.4050673 -1.4078584 -1.4187901 -1.4134029 -1.4130429 0.0070062806 0.02746462 7 4.5081816 -0.7384144 3.504021 -1.0239766 4.0861588 0.80029154 4.1650825 -0.78227496 4.022783 0.8330188 3.822217 -0.83999205 3.5945568 -0.88822186 3.996088 -0.804006 3.4209142 1.0074649 4.884479 -0.67314315 1bC 0.9474403 4.8630857 0.83908040332 TRUE
caggagcggatcaaggcggagaggaagcgcatgaggaaccgcatcgctgcctccaagtgccgaaaaaggaagctggagagaatctgccggctggaggaaaaagtgaaaaccttgaaagctcagaactcggagctggcgtccacggccaacatgctcagggaacaggtggcacagcttaaacagaaagtcatgaactaatcta 5  False 162 247 237 303 328 225 22 17 16 17 23 64 250.333333333333 -1.45543767009863 -1.55767193906694 -1.46069743758461 -1.49395613580593 -1.52271435528328 -1.17405753096362 0.151744747782676 0.147527751457207 0.139102159920893 0.140416586802957 0.13659443121291 0.11603078767277 -1.42299084651903 0.0559325461682194 0.0190344708874322 0.0166707718925383 0.00263386743567287 0.0168275188286955 0.0173359769754989 0.0155805696628723 0.00884675140690938 0.0164411544830825 0.012579534779688 0.0149951328240948 0.0482652018908704 0.0121456454136567 0.0211665027568929 0.00620373946290825 QERIKAERKRMRNRIAASKCRKRKLERICRLEEKVKTLKAQNSELASTANMLREQVAQLKQKVMNAAAAAAAAACAAAAAAAAAAAAAAAAAAAAAAAAAAAAAAAAAAAAAAAAA BACH2 AAAAAAAAACAAAAAAAAAAAAAAAAAAAAAAAAAAAAAAAAAAAAAAAAA False 2 1 1 -1.4612861 -1.4586229 -1.4548087 -1.4604973 -1.451612 -1.4552716 -1.4524468 -1.4562969 -1.4540642 -1.4545968 -1.4559504 0.0032430568 0.012712783 9 3.3371768 -1.4289539 3.1228158 -1.4744207 4.6221476 0.9799395 3.765561 1.3531338 3.9750519 1.0980812 4.6182933 -0.92915154 4.1195707 1.0637416 4.01104 -1.1251874 4.2842536 1.0549943 5.697981 0.7671454 1bC 0.9474403 5.0180264 1.12747493771 TRUE
caggagcggatcaaggcggagaggaagcgcatgaggaaccgcatcgctgcctccaagtgccgaaaaaggaagctggagagaatctgccggctggaggaaaaagtgaaaaccttgaaagctcagaactcggagctggcgtccacggccaacatgctcagggaacaggtggcacagcttaaacagaaagtcatgaactaaacta 6  False 355 347 444 536 477 485 3500 4021 2278 3615 3740 4536 440.666666666667 -0.22048368122854 -0.153262324607264 -0.236489303451155 -0.185069614257176 -0.14777308079245 -0.131296012283244 0.0641533884020734 0.0661776782934899 0.0571016369142485 0.0598619781320067 0.0686354730693939 0.0732253403318624 -0.184496760884037 0.0262085556722127 0.154707280306302 0.00704793094859573 0.162825621170741 0.00754845184396426 0.154457213098421 0.00639584627810561 0.162102189326117 0.00700914366699663 0.163518536122896 0.00753469981156062 0.157417366681959 0.00766493994226199 0.158533655872442 0.00290691309851218 QERIKAERKRMRNRIAASKCRKRKLERICRLEEKVKTLKAQNSELASTANMLREQVAQLKQKVMNAAAAAAAAAACAAAAAAAAAAAAAAAAAAAAAAAAAAAAAAAAAAAAAAAA BATF AAAAAAAAAACAAAAAAAAAAAAAAAAAAAAAAAAAAAAAAAAAAAAAAAA False 2 1 1 -0.12666237 -0.120384574 -0.13709426 -0.13399422 -0.14411199 -0.14127111 -0.11362994 -0.11809492 -0.1345048 -0.1583246 -0.13280728 0.013538187 0.053069696 8 -1.7542549 -0.67549956 -1.8118551 -0.6851399 -1.663018 -0.7120695 -1.7000041 -0.7008822 -1.4800135 -0.78256917 -1.6438917 -0.69739187 -1.6511581 -0.75939703 -1.8627522 -0.67931414 -1.671108 -0.6988256 -1.7378116 -0.6390232 1bC 0.9474403 -0.834949 0.70301121 TRUE
caggagcggatcaaggcggagaggaagcgcatgaggaaccgcatcgctgcctccaagtgccgaaaaaggaagctggagagaatctgccggctggaggaaaaagtgaaaaccttgaaagctcagaactcggagctggcgtccacggccaacatgctcagggaacaggtggcacagcttaaacagaaagtcatgaactaaccga 6  False 173 138 162 186 187 182 436 368 343 413 272 319 171.333333333333 -0.613612433418929 -0.555760986476777 -0.486689005368584 -0.488706725811413 -0.638836327255848 -0.631191707504451 0.0861500556120848 0.0976209660621098 0.0788854962271754 0.0903672070885168 0.102286304507463 0.103893713579836 -0.560560347343594 0.0375016852110499 0.111517912318751 0.00946449842004031 0.116915250110157 0.0111349805596549 0.126432818023813 0.00883581513081277 0.126549803589341 0.0105809523345836 0.109610345720374 0.0112288378710291 0.105090256095645 0.0108751843468251 0.116822690223473 0.00415948674622547 QERIKAERKRMRNRIAASKCRKRKLERICRLEEKVKTLKAQNSELASTANMLREQVAQLKQKVMNAAAAAAAAAAACAAAAAAAAAAAAAAAAAAAAAAAAAAAAAAAAAAAAAAA BATF2 AAAAAAAAAAACAAAAAAAAAAAAAAAAAAAAAAAAAAAAAAAAAAAAAAA False 2 1 1 -0.57906955 -0.5774015 -0.5857153 -0.5925031 -0.61516 -0.59689224 -0.5666159 -0.57879424 -0.5948625 -0.6403966 -0.59274113 0.021458123 0.08411584 9 -0.033843875 -1.0750997 -0.056406736 -1.0104672 -0.034869373 0.99205846 -0.016598582 -0.9628558 0.033083677 1.0440123 -0.0017283559 -0.95512176 -0.07166141 -1.0567551 -0.061451852 -0.9880196 -0.0015739202 1.0313388 0.09570682 -0.9569835 1bC 0.9474403 0.84770316 1.0072712329 TRUE
caggagcggatcaaggcggagaggaagcgcatgaggaaccgcatcgctgcctccaagtgccgaaaaaggaagctggagagaatctgccggctggaggaaaaagtgaaaaccttgaaagctcagaactcggagctggcgtccacggccaacatgctcagggaacaggtggcacagcttaaacagaaagtcatgaactaaaaca 6  False 204 154 272 225 212 148 5557 5542 4360 3886 4227 4717 202.5 0.0724191756330226 0.157200121031081 0.0855403574013863 0.0719183563956534 0.124290993122881 0.234733265082203 0.0768437194292877 0.0897658127964497 0.0637995461762589 0.0809655439636528 0.0924104083061755 0.107231339844889 0.110219018692339 0.0334124749477999 0.186885769412265 0.00844209856814641 0.19823802729758 0.0102389949693199 0.190527145925327 0.00714606641783384 0.192192501460866 0.00948012657494102 0.193385324166882 0.0101446767234605 0.195731868402273 0.0112245539059888 0.19122195700218 0.00370593337130925 QERIKAERKRMRNRIAASKCRKRKLERICRLEEKVKTLKAQNSELASTANMLREQVAQLKQKVMNAAAAAAAAAAAACAAAAAAAAAAAAAAAAAAAAAAAAAAAAAAAAAAAAAA BATF3 AAAAAAAAAAAACAAAAAAAAAAAAAAAAAAAAAAAAAAAAAAAAAAAAAA False 2 1 1 0.1595434 0.16726792 0.15860987 0.17486727 0.15812266 0.15436924 0.15503109 0.16058326 0.16498828 0.15609396 0.1609477 0.0063893883 0.025046403 7 -3.505924 0.7303225 -3.6144612 0.76337874 -3.5138037 -0.7593894 -3.6542304 0.77395785 -3.2986863 -0.8033745 -3.6604738 0.6925307 -3.5732312 0.73090553 -3.6939726 0.7454422 -3.4170938 -0.7727252 -3.574655 0.73079693 1bC 0.9474403 -2.6880155 0.750282386 TRUE
caggagcggatcaaggcggagaggaagcgcatgaggaaccgcatcgctgcctccaagtgccgaaaaaggaagctggagagaatctgccggctggaggaaaaagtgaaaaccttgaaagctcagaactcggagctggcgtccacggccaacatgctcagggaacaggtggcacagcttaaacagaaagtcatgaactaaatca 6  False 339 312 312 389 368 307 46 37 22 18 23 35 337.833333333333 -1.45566962748403 -1.40860745610398 -1.4483977784504 -1.54661736955114 -1.55625660894414 -1.44700747417025 0.108708761965392 0.110055344655108 0.121013485203564 0.13441163814326 0.134806220815448 0.126888993320588 -1.46951682317468 0.0495101358459919 0.0190089879055341 0.0119428118595627 0.019636671104626 0.012553288219265 0.0187136385163336 0.0135544914430758 0.00268073143029723 0.0157380446096343 0.00889731622657475 0.014798825755137 0.019693877914213 0.0132822395734661 0.0160060897737093 0.00549139999166082 QERIKAERKRMRNRIAASKCRKRKLERICRLEEKVKTLKAQNSELASTANMLREQVAQLKQKVMNAAAAAAAAAAAAACAAAAAAAAAAAAAAAAAAAAAAAAAAAAAAAAAAAAA CEBPA AAAAAAAAAAAAACAAAAAAAAAAAAAAAAAAAAAAAAAAAAAAAAAAAAA False 2 1 1 -1.4429635 -1.4385036 -1.4428151 -1.4416873 -1.4420646 -1.4408433 -1.4435784 -1.4433656 -1.4402176 -1.439245 -1.4415286 0.0017687428 0.006933472 10 4.252819 -0.92971534 4.6819177 0.8162471 4.208417 0.95650005 3.9087353 1.0399063 3.7826166 1.0569477 4.00067 0.95209175 4.1872473 0.9631187 4.7674913 0.83559185 4.6081862 0.8598434 5.211088 0.7350532 1bC 0.9474403 5.223556 0.9145015403 TRUE
caggagcggatcaaggcggagaggaagcgcatgaggaaccgcatcgctgcctccaagtgccgaaaaaggaagctggagagaatctgccggctggaggaaaaagtgaaaaccttgaaagctcagaactcggagctggcgtccacggccaacatgctcagggaacaggtggcacagcttaaacagaaagtcatgaactaatcaa 4  False 135 83 211 250 151 134 16 15 24 15 18 16 160.666666666667 -1.49467192053887 -1.29318512825167 -1.31323187165696 -1.47561546585527 -1.36804325997714 -1.4332004103083 0.173594238946291 0.179224987457873 0.121084010305259 0.149879583815201 0.165529987905171 0.180501378442388 -1.38819510397475 0.0639886384845451 0.0147241718555296 0.0190711705124518 0.0328021357443407 0.0204430137464333 0.0338533159162971 0.0135623908262382 0.0109942312370891 0.0175491617299014 0.0295590968128475 0.0181716350583862 0.0211391469262959 0.0188941726864791 0.0250258607863662 0.00709727822063459 QERIKAERKRMRNRIAASKCRKRKLERICRLEEKVKTLKAQNSELASTANMLREQVAQLKQKVMNAAAAAAAAAAAAAACAAAAAAAAAAAAAAAAAAAAAAAAAAAAAAAAAAAA CEBPB AAAAAAAAAAAAAACAAAAAAAAAAAAAAAAAAAAAAAAAAAAAAAAAAAA False 2 1 1 -1.379198 -1.3666439 -1.3771273 -1.3589599 -1.3758296 -1.3683003 -1.3745842 -1.356164 -1.3841802 -1.4056072 -1.3746594 0.014022671 0.05496887 8 2.425306 -1.1725204 2.7457535 -0.9859574 2.553517 1.1123319 3.0725884 -0.87131345 2.7093618 1.0430447 2.8029923 -0.96407133 2.376893 -1.181548 2.8868487 -0.9046606 2.3989637 1.2221615 2.6303482 -1.2039356 1bC 0.9474403 3.522895 1.06615448174 TRUE
caggagcggatcaaggcggagaggaagcgcatgaggaaccgcatcgctgcctccaagtgccgaaaaaggaagctggagagaatctgccggctggaggaaaaagtgaaaaccttgaaagctcagaactcggagctggcgtccacggccaacatgctcagggaacaggtggcacagcttaaacagaaagtcatgaactaagcaa 5  False 276 252 242 389 368 264 46 17 18 32 55 22 298.5 -1.3964144794798 -1.56316251180349 -1.43330407371822 -1.38937163456718 -1.30211900412372 -1.54057201834584 0.111388941095141 0.147248783021794 0.13277577409282 0.109801106637651 0.104039682476809 0.149193491058919 -1.41366469744251 0.0497705709245045 0.0255187951329444 0.0122372579972779 0.00200759397056516 0.0167956987368609 0.0204042558164838 0.0148719631598206 0.0210923840672113 0.0128564366770737 0.0367961632442812 0.0114213210880075 0.00989991029889375 0.0156169864634336 0.0222009094311217 0.0055202860604129 QERIKAERKRMRNRIAASKCRKRKLERICRLEEKVKTLKAQNSELASTANMLREQVAQLKQKVMNAAAAAAAAAAAAAAACAAAAAAAAAAAAAAAAAAAAAAAAAAAAAAAAAAA CEBPD AAAAAAAAAAAAAAACAAAAAAAAAAAAAAAAAAAAAAAAAAAAAAAAAAA False 2 1 1 -1.3742617 -1.3745506 -1.3839734 -1.3861378 -1.3879178 -1.3767889 -1.3736149 -1.385684 -1.3877379 -1.3907945 -1.3821462 0.006603881 0.025887214 1 4.8057837 -0.5807748 5.388234 -0.5172576 4.3105392 0.67700124 4.5599303 -0.6515945 4.082508 0.72635317 4.674074 -0.59629536 4.353308 -0.6427585 4.4968085 -0.6481863 4.5182753 0.65842545 5.0590353 -0.5866899 1bC 0.9474403 5.4874873 0.628533684 TRUE
caggagcggatcaaggcggagaggaagcgcatgaggaaccgcatcgctgcctccaagtgccgaaaaaggaagctggagagaatctgccggctggaggaaaaagtgaaaaccttgaaagctcagaactcggagctggcgtccacggccaacatgctcagggaacaggtggcacagcttaaacagaaagtcatgaactaataca 5  False 192 250 187 207 374 278 31 75 25 50 60 28 248 -1.40556467771182 -1.15433210192782 -1.26755861833476 -1.09498958820642 -1.28146985690461 -1.48400164225545 0.132346092420008 0.095607779494172 0.120948383370518 0.109011199562959 0.101588724117396 0.137320379785474 -1.25432967087121 0.0461791826031768 0.0245135486929425 0.014539623610318 0.0486401858183548 0.0109053496289112 0.0389690905780371 0.0135471995099705 0.0555611089626193 0.012763947715919 0.0390629958120902 0.0111522585367792 0.0158214742449114 0.0143741559838988 0.0398735000761285 0.00512194843800893 QERIKAERKRMRNRIAASKCRKRKLERICRLEEKVKTLKAQNSELASTANMLREQVAQLKQKVMNAAAAAAAAAAAAAAAACAAAAAAAAAAAAAAAAAAAAAAAAAAAAAAAAAA CEBPE AAAAAAAAAAAAAAAACAAAAAAAAAAAAAAAAAAAAAAAAAAAAAAAAAA False 2 1 1 -1.287842 -1.2876699 -1.2914574 -1.2773706 -1.2958468 -1.2887392 -1.291105 -1.2927955 -1.2906966 -1.3079865 -1.2911509 0.0076541635 0.03000432 9 1.8823583 -1.1279981 1.9491222 -1.0845661 2.017326 1.0660962 2.1873183 -0.95057005 2.0134788 -1.0818352 2.1915464 -0.9635463 1.8741052 -1.1456221 1.9966917 -1.0741974 2.0114095 -1.0713536 2.256143 -0.99320555 1bC 0.9474403 2.9005876 1.0558990648 TRUE
caggagcggatcaaggcggagaggaagcgcatgaggaaccgcatcgctgcctccaagtgccgaaaaaggaagctggagagaatctgccggctggaggaaaaagtgaaaaccttgaaagctcagaactcggagctggcgtccacggccaacatgctcagggaacaggtggcacagcttaaacagaaagtcatgaactaacaca 6  False 518 517 397 514 545 439 97 90 31 14 24 76 488.333333333333 -1.36283974162483 -1.30344334683042 -1.4195609849086 -1.69145380229253 -1.65832197653862 -1.3222972422856 0.0829650988167068 0.0800741616665506 0.105173024984662 0.145841951288073 0.127882724403198 0.0991543172256349 -1.40483042236421 0.0407731602011897 0.0292073366100668 0.00911459709561768 0.0316320483229727 0.00913353216480589 0.0219435931833735 0.0117802314741945 -0.0142779357734669 0.0170764017687326 -0.00230726751984184 0.0140387746506596 0.0327480533301175 0.0103790830210697 0.0231807600670032 0.00452234128957503 QERIKAERKRMRNRIAASKCRKRKLERICRLEEKVKTLKAQNSELASTANMLREQVAQLKQKVMNAAAAAAAAAAAAAAAAACAAAAAAAAAAAAAAAAAAAAAAAAAAAAAAAAA CREB3 AAAAAAAAAAAAAAAAACAAAAAAAAAAAAAAAAAAAAAAAAAAAAAAAAA False 2 1 1 -1.4479705 -1.4502817 -1.4514148 -1.4425495 -1.4502094 -1.4391493 -1.4376295 -1.4435989 -1.4439956 -1.4503789 -1.4457178 0.0050146626 0.019657478 5 3.4832711 -1.1829392 3.833473 -1.0972506 3.7554765 1.1609883 3.9194598 -1.0447772 3.4125304 1.2606862 4.4353533 -0.84878683 3.948049 -0.97539735 4.5339704 -0.88028276 4.2916884 0.9523242 4.1093636 -1.0201969 1bC 0.9474403 4.834901 1.0423629519 TRUE
caggagcggatcaaggcggagaggaagcgcatgaggaaccgcatcgctgcctccaagtgccgaaaaaggaagctggagagaatctgccggctggaggaaaaagtgaaaaccttgaaagctcagaactcggagctggcgtccacggccaacatgctcagggaacaggtggcacagcttaaacagaaagtcatgaactaacgga 5  False 259 276 337 325 311 286 22 25 22 19 29 22 299 -1.59067355509099 -1.48242597918276 -1.47018678433574 -1.48271450823952 -1.43963148126549 -1.56446797576131 0.144917555195136 0.126988124107878 0.120418726799487 0.133894761995999 0.127628231753879 0.147911044680898 -1.4983842033955 0.0541157689281162 0.00417737287688358 0.0159207322901376 0.0112166784270107 0.0144846988335336 0.0162730932057906 0.0134878736798968 0.0101630156721848 0.0156775244048692 0.0217002487080795 0.0140108368273866 0.00739857568409569 0.0154827450325006 0.0128042740486024 0.00600223222907261 QERIKAERKRMRNRIAASKCRKRKLERICRLEEKVKTLKAQNSELASTANMLREQVAQLKQKVMNAAAAAAAAAAAAAAAAAACAAAAAAAAAAAAAAAAAAAAAAAAAAAAAAAA CREB3L1 AAAAAAAAAAAAAAAAAACAAAAAAAAAAAAAAAAAAAAAAAAAAAAAAAA False 2 1 1 -1.4274459 -1.4183382 -1.4097729 -1.4231554 -1.4257932 -1.4232031 -1.418328 -1.4188089 -1.4208817 -1.4370184 -1.4222747 0.007144965 0.028008264 4 2.9965625 -1.1883669 3.428974 -0.98536736 3.7004957 0.8847271 3.5442286 -1.005964 3.1830435 1.1221521 4.0495324 -0.84438604 3.8453765 -0.8878639 3.8856292 -0.87423927 4.3825326 0.79567045 3.7851133 -0.99627775 1bC 0.9474403 4.5427866 0.9585014972 TRUE
caggagcggatcaaggcggagaggaagcgcatgaggaaccgcatcgctgcctccaagtgccgaaaaaggaagctggagagaatctgccggctggaggaaaaagtgaaaaccttgaaagctcagaactcggagctggcgtccacggccaacatgctcagggaacaggtggcacagcttaaacagaaagtcatgaactaaacga 6  False 122 213 293 229 143 213 30 37 15 8 35 87 202.166666666667 -1.28432044366755 -1.30402993087187 -1.53890151337766 -1.62343395846459 -1.15833765549445 -1.06603579225061 0.14322628825278 0.116778431777425 0.140935440370936 0.193162630960405 0.141788711806402 0.111596075293739 -1.28297389714098 0.0551098550063162 0.0378335152721635 0.0157349286572778 0.0315651405452528 0.0133201464816615 0.00857648645783091 0.0157859119363477 -0.00631360060657074 0.0226171047757713 0.0525802651375922 0.0155653531964292 0.0595724916343049 0.0116814372052356 0.0366964353961157 0.00611249095061033 QERIKAERKRMRNRIAASKCRKRKLERICRLEEKVKTLKAQNSELASTANMLREQVAQLKQKVMNAAAAAAAAAAAAAAAAAAACAAAAAAAAAAAAAAAAAAAAAAAAAAAAAAA CREB3L2 AAAAAAAAAAAAAAAAAAACAAAAAAAAAAAAAAAAAAAAAAAAAAAAAAA False 2 1 1 -1.457102 -1.4579018 -1.4578072 -1.458396 -1.4567266 -1.4579757 -1.4522125 -1.4588072 -1.45666 -1.4680457 -1.4581635 0.0039331117 0.015417798 9 3.203302 -1.4103714 3.2565277 -1.4012223 4.218016 1.1158556 3.3131647 -1.4830081 3.1663768 -1.4633096 3.8620582 -1.1427094 3.2820835 -1.3318439 3.5852628 -1.2990365 2.8502233 -1.6381353 2.8814383 -1.851001 1bC 0.9474403 4.2244825 1.413649329 TRUE
caggagcggatcaaggcggagaggaagcgcatgaggaaccgcatcgctgcctccaagtgccgaaaaaggaagctggagagaatctgccggctggaggaaaaagtgaaaaccttgaaagctcagaactcggagctggcgtccacggccaacatgctcagggaacaggtggcacagcttaaacagaaagtcatgaactaagtta 6  False 163 205 280 165 280 178 11 13 18 0 16 15 211.833333333333 -1.65698115174272 -1.58010617844723 -1.47453367960134 NA -1.58237819810686 -1.537236340143 0.197648750363566 0.166181909789289 0.13149420312925 NA 0.15795302662322 0.17753028551144 -1.55186431742328 0.0722716998577298 -0.0031072207230648 0.0217138140219204 7.49415261381559e-05 0.0189552757928327 0.015786205694185 0.0147284168217394 NA NA 0.00602972714850472 0.0173398475556529 0.0102490759425851 0.0185831703917081 0.00687254526806128 0.00801599117462691 QERIKAERKRMRNRIAASKCRKRKLERICRLEEKVKTLKAQNSELASTANMLREQVAQLKQKVMNAAAAAAAAAAAAAAAAAAAACAAAAAAAAAAAAAAAAAAAAAAAAAAAAAA CREB3L3 AAAAAAAAAAAAAAAAAAAACAAAAAAAAAAAAAAAAAAAAAAAAAAAAAA False 2 1 1 -1.4474581 -1.4513748 -1.4487251 -1.4443698 -1.4530113 -1.4412345 -1.450151 -1.4406029 -1.4445083 -1.4447488 -1.4466184 0.004207025 0.016491538 6 4.074086 -1.0068929 3.6959355 -1.1500343 3.748468 1.1319951 4.0188565 -1.0355874 2.8959002 1.5303228 4.3475075 -0.8785528 3.249867 -1.3169011 4.5465007 -0.85752815 3.2501125 1.2631042 4.7166944 -0.8467062 1bC 0.9474403 4.7170305 1.1017625135 TRUE
caggagcggatcaaggcggagaggaagcgcatgaggaaccgcatcgctgcctccaagtgccgaaaaaggaagctggagagaatctgccggctggaggaaaaagtgaaaaccttgaaagctcagaactcggagctggcgtccacggccaacatgctcagggaacaggtggcacagcttaaacagaaagtcatgaactaactta 6  False 184 145 229 201 255 288 14 8 8 19 15 21 217 -1.62240308030683 -1.61825151125043 -1.64693046900402 -1.35138939114337 -1.57392844597373 -1.58043649275616 0.177661802366855 0.207295993848405 0.18559266124724 0.14184125651333 0.163316661723274 0.150154757419563 -1.54569214363503 0.0681148137579579 0.000691547602131165 0.0195180355468829 -0.00427604531960771 0.0236448885388796 -0.003523632402301 0.0207878827268029 0.025539664448846 0.0166079667901534 0.00695732832844881 0.0179286594129965 0.00572705427937742 0.0157176080363681 0.00755712983867896 0.00755493155716536 QERIKAERKRMRNRIAASKCRKRKLERICRLEEKVKTLKAQNSELASTANMLREQVAQLKQKVMNAAAAAAAAAAAAAAAAAAAAACAAAAAAAAAAAAAAAAAAAAAAAAAAAAA CREB3L4 AAAAAAAAAAAAAAAAAAAAACAAAAAAAAAAAAAAAAAAAAAAAAAAAAA False 2 1 1 -1.4302505 -1.4372607 -1.4396389 -1.4406674 -1.4435344 -1.4512627 -1.4361174 -1.4529021 -1.4354206 -1.4411875 -1.4408243 0.0069888607 0.027396334 8 4.1086483 -0.88155377 3.818374 -0.9921008 3.5631466 -1.1014967 3.776711 -1.0670782 3.5375972 -1.1439098 4.242748 -0.9741724 3.45954 -1.101111 2.9845536 -1.4560816 4.1007113 -0.93224 4.127305 -0.9413313 1bC 0.9474403 4.6345716 1.0591075815 TRUE
caggagcggatcaaggcggagaggaagcgcatgaggaaccgcatcgctgcctccaagtgccgaaaaaggaagctggagagaatctgccggctggaggaaaaagtgaaaaccttgaaagctcagaactcggagctggcgtccacggccaacatgctcagggaacaggtggcacagcttaaacagaaagtcatgaactaacgta 5  False 1178 1045 1248 1257 1356 1222 5299 3894 3045 2999 2884 2865 1217.66666666667 -0.446639863193904 -0.464093016437609 -0.446597858416683 -0.469070267467249 -0.528083696115542 -0.544347865063756 0.0485511636031483 0.0491038455431266 0.0485569400838916 0.0486028412803048 0.052379938334838 0.0614609916043413 -0.47784807750285 0.0207809761228047 0.129861622207931 0.00533386087737658 0.127371211626454 0.00560095220917132 0.130923351515915 0.005438770958145 0.128849005218491 0.0056908292673968 0.121768604295192 0.00575019146589158 0.114180727149059 0.00643349429724887 0.125996693690694 0.00230491494635459 QERIKAERKRMRNRIAASKCRKRKLERICRLEEKVKTLKAQNSELASTANMLREQVAQLKQKVMNAAAAAAAAAAAAAAAAAAAAAACAAAAAAAAAAAAAAAAAAAAAAAAAAAA CREB5 AAAAAAAAAAAAAAAAAAAAAACAAAAAAAAAAAAAAAAAAAAAAAAAAAA False 2 1 1 -0.5634388 -0.56488556 -0.5821925 -0.57564723 -0.6021923 -0.59015965 -0.564862 -0.5703461 -0.58334213 -0.6320905 -0.58291566 0.021302387 0.08350536 5 -0.07300609 -0.98478824 -0.08961755 -0.95613354 -0.04458785 -0.9569807 -0.060590565 0.90230715 0.004822552 1.0044166 -0.017892241 -0.9460633 -0.07881886 1.0117706 -0.08539367 0.93872803 -0.028638363 0.9737135 0.08068395 -0.8997804 1bC 0.9474403 0.82333374 0.957468196115 TRUE
caggagcggatcaaggcggagaggaagcgcatgaggaaccgcatcgctgcctccaagtgccgaaaaaggaagctggagagaatctgccggctggaggaaaaagtgaaaaccttgaaagctcagaactcggagctggcgtccacggccaacatgctcagggaacaggtggcacagcttaaacagaaagtcatgaactaattca 5  False 304 160 386 325 390 330 21 28 19 9 39 24 315.833333333333 -1.65025161420032 -1.30200119423036 -1.55000410120521 -1.68692653439226 -1.4192524134459 -1.5812129303675 0.14582766578965 0.132779749873718 0.126476804261902 0.179967919309238 0.112989456650527 0.141570208896596 -1.50755942331533 0.0554395270546139 -0.00236790956435307 0.0160207176032362 0.0317965451704584 0.0151453114346258 0.007332906608433 0.0141664274707215 -0.0137478451863824 0.0210721570060254 0.0239374323624384 0.0124038139414048 0.00564577985125062 0.0148190113407192 0.0117866076308011 0.00614905641447624 QERIKAERKRMRNRIAASKCRKRKLERICRLEEKVKTLKAQNSELASTANMLREQVAQLKQKVMNAAAAAAAAAAAAAAAAAAAAAAACAAAAAAAAAAAAAAAAAAAAAAAAAAA CREBL2 AAAAAAAAAAAAAAAAAAAAAAACAAAAAAAAAAAAAAAAAAAAAAAAAAA False 2 1 1 -1.4627061 -1.4608198 -1.4661406 -1.4579701 -1.4593766 -1.4552486 -1.4629356 -1.4509505 -1.4697932 -1.466826 -1.4612768 0.0056715547 0.022232495 8 3.3626113 -1.4483044 3.4356477 -1.3800317 3.270257 -1.6737366 4.2582836 -1.1460648 3.8813577 1.238321 4.4375315 -0.9667789 2.9441712 -1.716472 3.9427586 -1.0806121 2.485742 2.5395837 3.565308 -1.4578056 1bC 0.9474403 4.4210043 1.4647710606 TRUE
caggagcggatcaaggcggagaggaagcgcatgaggaaccgcatcgctgcctccaagtgccgaaaaaggaagctggagagaatctgccggctggaggaaaaagtgaaaaccttgaaagctcagaactcggagctggcgtccacggccaacatgctcagggaacaggtggcacagcttaaacagaaagtcatgaactaaagta 5  False 316 310 392 295 469 377 93 24 16 13 31 86 359.833333333333 -1.23253513179875 -1.52543753255103 -1.60294317442547 -1.55995933276776 -1.53994065510403 -1.23993952961864 0.0901173016850061 0.127200083377671 0.135432032607586 0.155870883840987 0.118559255350296 0.0991275935217416 -1.39657543903259 0.0469565909477937 0.043522681679327 0.0099003425285821 0.00631063385568895 0.014508875631242 0.00140330121146978 0.0151694856487269 0.00111854220930518 0.0182506735065455 0.0106884572914915 0.0130152581310755 0.0413689340049405 0.0103762856891017 0.0240963587545008 0.00520817442192515 QERIKAERKRMRNRIAASKCRKRKLERICRLEEKVKTLKAQNSELASTANMLREQVAQLKQKVMNAAAAAAAAAAAAAAAAAAAAAAAACAAAAAAAAAAAAAAAAAAAAAAAAAA CREBRF AAAAAAAAAAAAAAAAAAAAAAAACAAAAAAAAAAAAAAAAAAAAAAAAAA False 2 1 1 -1.4422027 -1.4390634 -1.4591658 -1.4577645 -1.4612714 -1.4626274 -1.4507321 -1.4492753 -1.4544194 -1.4660926 -1.4542614 0.008876721 0.03479675 8 3.9612179 -0.9923183 4.027345 -0.9527363 3.141089 1.5276351 3.100305 -1.5690782 2.634144 1.8795495 2.9789286 -1.5659552 3.2194657 -1.3370934 3.9241462 -1.0684423 3.5385919 1.2827213 3.045013 -1.6826745 1bC 0.9474403 4.2196627 1.38582041304 TRUE
caggagcggatcaaggcggagaggaagcgcatgaggaaccgcatcgctgcctccaagtgccgaaaaaggaagctggagagaatctgccggctggaggaaaaagtgaaaaccttgaaagctcagaactcggagctggcgtccacggccaacatgctcagggaacaggtggcacagcttaaacagaaagtcatgaactaagtaa 5  False 138 156 195 172 198 168 13 18 5 7 31 20 171.166666666667 -1.56084952193448 -1.41611396429629 -1.73435849252414 -1.58170244625445 -1.28857320462357 -1.4340902473107 0.187332775721062 0.152573928646216 0.230025875792823 0.208321697284259 0.135388988050075 0.162973129294482 -1.45343558317713 0.069741077842453 0.00745385961486145 0.020580494664069 0.0187804531612475 0.0174031030209728 -0.0133162798472949 0.0257647629921167 -0.00142732431485021 0.0243920557051763 0.0382832008995475 0.0148628010725138 0.0210460022969791 0.0170593846690686 0.0177897350754138 0.00773530808870657 QERIKAERKRMRNRIAASKCRKRKLERICRLEEKVKTLKAQNSELASTANMLREQVAQLKQKVMNAAAAAAAAAAAAAAAAAAAAAAAAACAAAAAAAAAAAAAAAAAAAAAAAAA CREBZF AAAAAAAAAAAAAAAAAAAAAAAAACAAAAAAAAAAAAAAAAAAAAAAAAA False 2 1 1 -1.4623328 -1.4610386 -1.4638945 -1.4520051 -1.4591829 -1.4547831 -1.4494228 -1.4634705 -1.4504981 -1.4600976 -1.4576726 0.0055129887 0.021610916 5 3.6750774 -1.3176403 3.329467 -1.4284581 2.898162 1.7955427 3.7380915 -1.2044998 3.7255497 1.2864325 4.091 -1.0438776 4.344713 -0.9780389 3.276527 -1.5246779 4.3132486 1.0073605 5.1872153 -0.89915645 1bC 0.9474403 4.720543 1.24856848236 TRUE
caggagcggatcaaggcggagaggaagcgcatgaggaaccgcatcgctgcctccaagtgccgaaaaaggaagctggagagaatctgccggctggaggaaaaagtgaaaaccttgaaagctcagaactcggagctggcgtccacggccaacatgctcagggaacaggtggcacagcttaaacagaaagtcatgaactaaccta 6  False 113 79 95 135 153 117 37 2 4 10 16 2 115.333333333333 -1.20179127616912 -1.83167678150125 -1.59415444521726 -1.41802587891401 -1.40621207766069 -2.0134953820996 0.137316928250355 0.39054180764575 0.261107068632217 0.186117438951279 0.171145303383911 0.419037520693116 -1.39575153858645 0.0836353336249707 0.046900220683397 0.0150857227106417 -0.0286200600435557 0.0445465314602719 0.0023877101362087 0.0292461085766478 0.01773730423919 0.0217921944655132 0.0253689809653629 0.0187880760121295 -0.0396038429651628 0.0438631956520865 0.0241877413941512 0.0092763847750156 QERIKAERKRMRNRIAASKCRKRKLERICRLEEKVKTLKAQNSELASTANMLREQVAQLKQKVMNAAAAAAAAAAAAAAAAAAAAAAAAAACAAAAAAAAAAAAAAAAAAAAAAAA CREM AAAAAAAAAAAAAAAAAAAAAAAAAACAAAAAAAAAAAAAAAAAAAAAAAA False 2 1 1 -1.4437467 -1.4436713 -1.4480493 -1.4442927 -1.4460055 -1.4478173 -1.443823 -1.432261 -1.4441181 -1.4465321 -1.4440316 0.0044659185 0.0175064 5 3.3771315 -1.1780021 3.5796826 -1.1099248 3.276764 1.2865969 3.4320102 -1.2118132 3.2967281 1.2539877 3.508175 -1.1443018 3.2292876 -1.2513667 3.4807181 -1.056577 3.7468739 1.0919468 4.355433 -0.930462 1bC 0.9474403 4.3909183 1.15149790698 TRUE
caggagcggatcaaggcggagaggaagcgcatgaggaaccgcatcgctgcctccaagtgccgaaaaaggaagctggagagaatctgccggctggaggaaaaagtgaaaaccttgaaagctcagaactcggagctggcgtccacggccaacatgctcagggaacaggtggcacagcttaaacagaaagtcatgaactaatcga 5  False 274 219 294 313 369 314 32 12 20 11 19 28 297.166666666667 -1.49891033568622 -1.62013447680688 -1.45854229612168 -1.62180167550053 -1.61273948789715 -1.52035542834653 0.125672201274483 0.17049645775655 0.125913195717311 0.165919035095397 0.144294542791961 0.135342509523067 -1.54136672116572 0.0577601402484755 0.0142585369446694 0.0138064257992015 -0.00449082279735025 0.0194474078590999 0.0175773702918608 0.0141032987443482 -0.0061224791943269 0.0194271955315037 0.00269671006227695 0.0158404395826715 0.0120161032381109 0.0141671203223884 0.00803688261063223 0.00640644644291526 QERIKAERKRMRNRIAASKCRKRKLERICRLEEKVKTLKAQNSELASTANMLREQVAQLKQKVMNAAAAAAAAAAAAAAAAAAAAAAAAAAACAAAAAAAAAAAAAAAAAAAAAAA DBP AAAAAAAAAAAAAAAAAAAAAAAAAAACAAAAAAAAAAAAAAAAAAAAAAA False 2 1 1 -1.4378555 -1.4408653 -1.4502468 -1.4442644 -1.4396573 -1.4464736 -1.4400022 -1.4424798 -1.4468836 -1.4452916 -1.443402 0.0038923323 0.015257943 10 4.709126 -0.80857515 4.656002 -0.8350836 4.35951 -0.98811436 4.606892 -0.9025351 4.5568905 0.8608805 5.1008177 -0.7786104 4.526982 -0.86585385 4.7359986 -0.8352382 3.937241 1.0651499 4.4403086 -0.9033687 1bC 0.9474403 5.4256144 0.8843409684 TRUE
caggagcggatcaaggcggagaggaagcgcatgaggaaccgcatcgctgcctccaagtgccgaaaaaggaagctggagagaatctgccggctggaggaaaaagtgaaaaccttgaaagctcagaactcggagctggcgtccacggccaacatgctcagggaacaggtggcacagcttaaacagaaagtcatgaactaaaata 6  False 291 239 361 318 337 410 2766 2474 2546 2111 2594 2915 326 -0.231022321073275 -0.184175262381474 -0.146547944489898 -0.189400648242222 -0.153151463975424 -0.213150933812622 0.0684486888507118 0.0758656518100884 0.0596844311937033 0.0714741059727571 0.0775926211007812 0.0767778409291943 -0.184359873080505 0.0288748513285603 0.153549498811546 0.00751981531385706 0.159299585985444 0.00865349516735385 0.164531374489346 0.00668514017705584 0.161595075455592 0.00836878921923463 0.162928105243018 0.00851800215604915 0.148849116201214 0.0080368016994077 0.158548838736927 0.0032026443804981 QERIKAERKRMRNRIAASKCRKRKLERICRLEEKVKTLKAQNSELASTANMLREQVAQLKQKVMNAAAAAAAAAAAAAAAAAAAAAAAAAAAACAAAAAAAAAAAAAAAAAAAAAA DDIT3 AAAAAAAAAAAAAAAAAAAAAAAAAAAACAAAAAAAAAAAAAAAAAAAAAA False 2 1 1 -0.14831328 -0.15294611 -0.1687423 -0.15839815 -0.18521667 -0.16868782 -0.13778818 -0.16013741 -0.1572541 -0.19794774 -0.16354318 0.01761345 0.069044724 5 -1.0828346 1.0321794 -1.1113532 1.0232692 -1.0071058 -1.0780103 -1.1311839 0.9854592 -0.94301605 1.0953186 -1.09855 0.96784955 -1.0920366 -1.0765232 -1.0969653 1.0298731 -1.0583256 1.0369854 -1.0539865 0.9418044 1bC 0.9474403 -0.20489812 1.026727244 TRUE
caggagcggatcaaggcggagaggaagcgcatgaggaaccgcatcgctgcctccaagtgccgaaaaaggaagctggagagaatctgccggctggaggaaaaagtgaaaaccttgaaagctcagaactcggagctggcgtccacggccaacatgctcagggaacaggtggcacagcttaaacagaaagtcatgaactaatgaa 3  False 369 444 477 532 588 521 3179 3372 2202 2685 3296 2450 488.5 -0.259355645858381 -0.269021499569093 -0.266347169439515 -0.264304226948906 -0.245595203041875 -0.3365598485348 0.0634998167563915 0.0612225282565733 0.056303942916591 0.0601941979863473 0.0643560761208846 0.0723629546586711 -0.270775641535503 0.025493563445743 0.150436782217716 0.0069761291631646 0.149621734600088 0.0069832505193212 0.151112890039161 0.00630649808317301 0.152824734736653 0.00704804276055761 0.152779769518432 0.00706491400052781 0.135931157535563 0.00757466880986273 0.148964062972035 0.0028276099772546 QERIKAERKRMRNRIAASKCRKRKLERICRLEEKVKTLKAQNSELASTANMLREQVAQLKQKVMNAAAAAAAAAAAAAAAAAAAAAAAAAAAAAAAAAAAAAAAAAAAAAAAAAAA FOS AAAAAAAAAAAAAAAAAAAAAAAAAAAAAAAAAAAAAAAAAAAAAAAAAAA False 1 1 1 -0.22865117 -0.23737037 -0.24725544 -0.24639022 -0.2681259 -0.2602558 -0.2382114 -0.24215174 -0.25310302 -0.29674387 -0.2518259 0.019526104 0.076542325 NA -0.89849085 -0.9855633 -0.90771896 -0.9802675 -0.8755279 0.9818175 -0.92811584 -0.9259659 -0.7976775 1.0031701 -0.8708049 -0.9261728 -0.84294987 -1.0434102 -0.91132647 -0.97534174 -0.8192101 1.0063037 -0.7745539 -0.9332268 1bC 0.9474403 0 0.976123954 TRUE
caggagcggatcaaggcggagaggaagcgcatgaggaaccgcatcgctgcctccaagtgccgaaaaaggaagctggagagaatctgccggctggaggaaaaagtgaaaaccttgaaagctcagaactcggagctggcgtccacggccaacatgctcagggaacaggtggcacagcttaaacagaaagtcatgaactaaaaga 6  False 87 98 149 166 117 95 730 450 443 465 498 378 118.666666666667 -0.266961112904049 -0.406871533982665 -0.390721696081787 -0.42520634590327 -0.325847502060362 -0.386438720551699 0.110005041483344 0.111448669745787 0.0799384902606067 0.0940584468209293 0.121092442148155 0.131207692510348 -0.373364108706962 0.0422972003638688 0.149601240901742 0.0120852219295553 0.133898089206471 0.0127122156343872 0.137181934705766 0.00895375899956215 0.133984961924797 0.0110131537151787 0.143969791889509 0.0132933475975701 0.130710033855364 0.0137343039786049 0.137585497792529 0.0046913796893617 QERIKAERKRMRNRIAASKCRKRKLERICRLEEKVKTLKAQNSELASTANMLREQVAQLKQKVMNAAAAAAAAAAAAAAAAAAAAAAAAAAAAACAAAAAAAAAAAAAAAAAAAAA FOSB AAAAAAAAAAAAAAAAAAAAAAAAAAAAACAAAAAAAAAAAAAAAAAAAAA False 2 1 1 -0.2566594 -0.2611543 -0.27865732 -0.2629578 -0.28071606 -0.27225244 -0.26012766 -0.26187503 -0.26283514 -0.29678154 -0.26940164 0.012601374 0.049397387 7 -0.924002 0.8764181 -0.9884521 0.8343606 -0.87621653 -0.88440335 -1.0371326 0.78517866 -0.8718293 -0.87944174 -0.9565091 -0.81004447 -0.8951891 0.91578555 -1.0138029 0.82319695 -0.9629787 0.829026 -0.91731554 0.78788257 1bC 0.9474403 -0.08170516 0.842573802 TRUE
caggagcggatcaaggcggagaggaagcgcatgaggaaccgcatcgctgcctccaagtgccgaaaaaggaagctggagagaatctgccggctggaggaaaaagtgaaaaccttgaaagctcagaactcggagctggcgtccacggccaacatgctcagggaacaggtggcacagcttaaacagaaagtcatgaactaataga 5  False 295 320 407 406 560 351 766 426 442 559 637 330 389.833333333333 -0.605007676733505 -0.746091217286691 -0.675417653017105 -0.619316986531155 -0.710503711383634 -0.817145759164649 0.0705560867823901 0.0721700014359307 0.0618228260580982 0.0681687684125195 0.068074491728551 0.0854438984470194 -0.687145469722814 0.0286010124283174 0.112463236212919 0.00775133535470968 0.0952055344059027 0.00823195667279167 0.105293679395486 0.0069246577386119 0.111256856207118 0.00798177250928667 0.101742807237223 0.00747311611709312 0.0856253190733518 0.00894393043529716 0.102782544138236 0.00317227163138693 QERIKAERKRMRNRIAASKCRKRKLERICRLEEKVKTLKAQNSELASTANMLREQVAQLKQKVMNAAAAAAAAAAAAAAAAAAAAAAAAAAAAAACAAAAAAAAAAAAAAAAAAAA FOSL1 AAAAAAAAAAAAAAAAAAAAAAAAAAAAAACAAAAAAAAAAAAAAAAAAAA False 2 1 1 -0.6831018 -0.68647075 -0.706366 -0.69948685 -0.7180088 -0.69605166 -0.68251234 -0.68719655 -0.7064273 -0.7424103 -0.7008032 0.018715784 0.073365875 7 0.21047789 -0.9523479 0.2105102 -0.91827285 0.25416893 0.95654726 0.26515663 -0.8693351 0.28060198 0.9682404 0.24737155 -0.9066266 0.18970728 -1.0014759 0.20144886 -0.93856907 0.26874954 0.9452793 0.37572837 -0.87105757 1bC 0.9474403 1.1130297 0.9327751907 TRUE
caggagcggatcaaggcggagaggaagcgcatgaggaaccgcatcgctgcctccaagtgccgaaaaaggaagctggagagaatctgccggctggaggaaaaagtgaaaaccttgaaagctcagaactcggagctggcgtccacggccaacatgctcagggaacaggtggcacagcttaaacagaaagtcatgaactaagaga 6  False 104 98 150 220 162 165 1925 1397 1021 1693 1976 2565 149.833333333333 -0.0389449832674561 -0.0965083257874099 -0.156582651023014 -0.149017030608389 -0.0189583165463587 0.0203970840448932 0.100768939283954 0.109564703345949 0.0778223438797128 0.0821854193293175 0.103682614896697 0.103178459040219 -0.0874589078797833 0.0382946133788138 0.174651234002228 0.01107053802654 0.169299175971865 0.0124973239970324 0.163407406002626 0.00871673344853474 0.166323528918396 0.00962295983840115 0.177659628716663 0.0113821227419006 0.173296001970528 0.0108003143214385 0.169296576556722 0.00424743410608308 QERIKAERKRMRNRIAASKCRKRKLERICRLEEKVKTLKAQNSELASTANMLREQVAQLKQKVMNAAAAAAAAAAAAAAAAAAAAAAAAAAAAAAACAAAAAAAAAAAAAAAAAAA FOSL2 AAAAAAAAAAAAAAAAAAAAAAAAAAAAAAACAAAAAAAAAAAAAAAAAAA False 2 1 1 -0.06857598 -0.061525702 -0.087713 -0.0849781 -0.088747144 -0.07935572 -0.068508625 -0.071558714 -0.08517265 -0.10881662 -0.08049522 0.013707323 0.053732708 2 -1.5732005 0.87647843 -1.6147163 0.89594245 -1.5375255 -0.87749445 -1.6535381 0.82012665 -1.4496858 0.9252207 -1.6226184 0.8314263 -1.4819636 0.9514792 -1.5927565 0.8970004 -1.4908556 -0.89219344 -1.571562 0.8071201 1bC 0.9474403 -0.69620466 0.877448208 TRUE
caggagcggatcaaggcggagaggaagcgcatgaggaaccgcatcgctgcctccaagtgccgaaaaaggaagctggagagaatctgccggctggaggaaaaagtgaaaaccttgaaagctcagaactcggagctggcgtccacggccaacatgctcagggaacaggtggcacagcttaaacagaaagtcatgaactaattga 5  False 183 211 240 274 351 261 22 13 28 32 251 19 253.333333333333 -1.49056717312696 -1.5880097191193 -1.30606027684565 -1.29359409461713 -0.845806306613808 -1.58092710928939 0.149685951995742 0.165754114486922 0.113517961966161 0.115333116923802 0.0830219292898882 0.156966327034518 -1.21533113444067 0.0488253703775837 0.0151751219462601 0.0164445913133828 -0.000826563296913663 0.0189064800006221 0.0346565926778882 0.0127149320715574 0.0323068236585834 0.0135041709496938 0.0868894902395576 0.00911402350710779 0.00567569847488586 0.0164306162897206 0.044199009569692 0.00541544946106233 QERIKAERKRMRNRIAASKCRKRKLERICRLEEKVKTLKAQNSELASTANMLREQVAQLKQKVMNAAAAAAAAAAAAAAAAAAAAAAAAAAAAAAAACAAAAAAAAAAAAAAAAAA HLF AAAAAAAAAAAAAAAAAAAAAAAAAAAAAAAACAAAAAAAAAAAAAAAAAA False 2 1 1 -1.4267886 -1.4224013 -1.4297256 -1.4218676 -1.4145281 -1.42165 -1.4248836 -1.4086936 -1.4274495 -1.4331768 -1.4231164 0.0071977936 0.02821535 2 3.370902 -1.052305 3.7002566 -0.93354434 3.9368854 0.93011624 3.8801332 -0.91185147 3.9786248 -0.8428558 3.9549346 -0.8574208 3.4991827 -1.0125914 4.698358 -0.6865939 3.6335049 0.9978466 3.9544835 -0.92953765 1bC 0.9474403 4.723365 0.91546634026 TRUE
caggagcggatcaaggcggagaggaagcgcatgaggaaccgcatcgctgcctccaagtgccgaaaaaggaagctggagagaatctgccggctggaggaaaaagtgaaaaccttgaaagctcagaactcggagctggcgtccacggccaacatgctcagggaacaggtggcacagcttaaacagaaagtcatgaactaaataa 5  False 231 137 172 196 272 264 7862 5368 2823 4749 8152 8149 212 0.136598535199633 0.180507230331919 0.0922217237887826 0.16444043468232 0.243091655614224 0.2251756194274 0.0733780802601718 0.0942570063028815 0.07342503545994 0.0854572027181912 0.0835629153730801 0.0871055253144159 0.167243088937911 0.0334131373116271 0.193936553569068 0.00806136130445594 0.200896515729271 0.0107512758286585 0.19127551312898 0.00822419925494372 0.203025764231607 0.0100060477438716 0.206427083613659 0.00917341215202849 0.194731411735203 0.00911786298497629 0.197546762489385 0.00370600683716937 QERIKAERKRMRNRIAASKCRKRKLERICRLEEKVKTLKAQNSELASTANMLREQVAQLKQKVMNAAAAAAAAAAAAAAAAAAAAAAAAAAAAAAAAACAAAAAAAAAAAAAAAAA JDP2 AAAAAAAAAAAAAAAAAAAAAAAAAAAAAAAAACAAAAAAAAAAAAAAAAA False 2 1 1 0.25470412 0.24113917 0.24963343 0.2504623 0.2499175 0.25052154 0.24604273 0.2444402 0.255715 0.24406874 0.24866447 0.0046885936 0.018379288 5 -3.8012006 1.056268 -3.9449644 1.0241175 -3.6349263 1.1973797 -3.748723 1.1665679 -3.3175597 1.2949703 -3.815302 1.0351794 -3.591341 1.140936 -3.6654053 1.210674 -3.4307306 1.2221905 -3.6657238 1.0887735 1bC 0.9474403 -2.79895 1.143705674 TRUE
caggagcggatcaaggcggagaggaagcgcatgaggaaccgcatcgctgcctccaagtgccgaaaaaggaagctggagagaatctgccggctggaggaaaaagtgaaaaccttgaaagctcagaactcggagctggcgtccacggccaacatgctcagggaacaggtggcacagcttaaacagaaagtcatgaactaataaa 4  False 497 340 343 437 488 502 1554 1085 610 793 932 851 434.5 -0.551461492275614 -0.50656675133951 -0.535990216835687 -0.54386119178365 -0.559454972198783 -0.64115470895148 0.0594732038749216 0.0680164434199889 0.0628436432577454 0.065686842212473 0.0698257717937756 0.0746967440198021 -0.553165497988111 0.0270351748695222 0.118345853172365 0.0065337629802989 0.122526512464926 0.00775818766981453 0.12091068263667 0.00703899754110819 0.120091855022667 0.00769116772391444 0.118324712420887 0.00766536902928761 0.10404736838232 0.0078189606794517 0.117642887441581 0.0029985972875302 QERIKAERKRMRNRIAASKCRKRKLERICRLEEKVKTLKAQNSELASTANMLREQVAQLKQKVMNAAAAAAAAAAAAAAAAAAAAAAAAAAAAAAAAAACAAAAAAAAAAAAAAAA JUN AAAAAAAAAAAAAAAAAAAAAAAAAAAAAAAAAACAAAAAAAAAAAAAAAA False 2 1 1 -0.51938087 -0.5103309 -0.54564905 -0.548732 -0.5642459 -0.53942525 -0.5336642 -0.5194345 -0.55125546 -0.59255356 -0.5424672 0.024249922 0.0950597 2 -0.16739595 1.0293243 -0.22242737 0.9500027 -0.12891501 0.9819408 -0.12177533 0.9570651 -0.07705933 1.065266 -0.14088213 -0.9386105 -0.1409142 -1.0741053 -0.21167016 -0.93448806 -0.1013394 0.9977446 -0.018844664 -0.93846214 1bC 0.9474403 0.7295153 0.986700946827 TRUE
caggagcggatcaaggcggagaggaagcgcatgaggaaccgcatcgctgcctccaagtgccgaaaaaggaagctggagagaatctgccggctggaggaaaaagtgaaaaccttgaaagctcagaactcggagctggcgtccacggccaacatgctcagggaacaggtggcacagcttaaacagaaagtcatgaactaacaga 6  False 166 185 226 211 254 269 20 18 23 16 32 36 218.5 -1.48993652290637 -1.46282586929438 -1.3446763503502 -1.41162517031234 -1.35192069731127 -1.39914933430834 0.156535396097261 0.14916477864091 0.122091490016981 0.149288314319482 0.128088321693291 0.128240669227653 -1.4010078749838 0.0559483641543506 0.0152444055697459 0.0171970754808786 0.0134523338540979 0.017014243736279 0.0303312793708449 0.0136752367219551 0.0184867530138492 0.0174799309264645 0.031329007683246 0.0140613448143613 0.0247034793189647 0.0134237276785689 0.0236047366183551 0.0062054939094963 QERIKAERKRMRNRIAASKCRKRKLERICRLEEKVKTLKAQNSELASTANMLREQVAQLKQKVMNAAAAAAAAAAAAAAAAAAAAAAAAAAAAAAAAAAACAAAAAAAAAAAAAAA JUNB AAAAAAAAAAAAAAAAAAAAAAAAAAAAAAAAAAACAAAAAAAAAAAAAAA False 2 1 1 -1.3140831 -1.3244998 -1.3128453 -1.3154073 -1.3293104 -1.3271041 -1.3089335 -1.3246819 -1.3207047 -1.3387802 -1.321635 0.009040266 0.035437845 3 1.6733863 -1.368438 1.7342331 -1.3579446 1.797509 1.2735872 1.8381581 -1.2632291 1.811161 1.3295318 1.9430484 -1.215026 1.6835597 -1.3429183 1.7653594 -1.3353021 1.7899194 1.3149853 2.0077276 -1.2262182 1bC 0.9474403 2.667044 1.302718083 TRUE
caggagcggatcaaggcggagaggaagcgcatgaggaaccgcatcgctgcctccaagtgccgaaaaaggaagctggagagaatctgccggctggaggaaaaagtgaaaaccttgaaagctcagaactcggagctggcgtccacggccaacatgctcagggaacaggtggcacagcttaaacagaaagtcatgaactaaatga 6  False 191 186 240 224 378 274 111 63 72 88 78 86 248.833333333333 -1.03643921055411 -1.12108281817456 -1.03907859171526 -0.962061230937516 -1.20809276437295 -1.14467028647084 0.0965350617836487 0.106074542346915 0.0874417837112506 0.0965642579282772 0.095715974570105 0.10549962179337 -1.08121402806437 0.0397398850797059 0.0650659009333359 0.0106054016243917 0.0524327125997381 0.0120992243219116 0.0645607059299811 0.00979418869795946 0.0711254785773519 0.0113065551463013 0.0471182235324881 0.0105075568551491 0.0513413427880636 0.0110432844874832 0.0590745631154818 0.00440773592854049 QERIKAERKRMRNRIAASKCRKRKLERICRLEEKVKTLKAQNSELASTANMLREQVAQLKQKVMNAAAAAAAAAAAAAAAAAAAAAAAAAAAAAAAAAAAACAAAAAAAAAAAAAA JUND AAAAAAAAAAAAAAAAAAAAAAAAAAAAAAAAAAAACAAAAAAAAAAAAAA False 2 1 1 -1.0140569 -1.0213951 -1.0384898 -1.0449327 -1.0563633 -1.0339215 -1.0066364 -1.0180879 -1.0356998 -1.0713046 -1.0340887 0.019980054 0.078321815 1 0.88640696 1.166961 0.93496245 -1.1179429 0.9591308 -1.1497931 1.0129132 1.1139513 0.96582687 1.2002418 0.9964212 -1.0891576 0.8694581 1.1598262 0.92657954 -1.1137667 0.9700845 1.1369699 1.1488692 -1.0457929 1bC 0.9474403 1.829703 1.129440319 TRUE
caggagcggatcaaggcggagaggaagcgcatgaggaaccgcatcgctgcctccaagtgccgaaaaaggaagctggagagaatctgccggctggaggaaaaagtgaaaaccttgaaagctcagaactcggagctggcgtccacggccaacatgctcagggaacaggtggcacagcttaaacagaaagtcatgaactaaggaa 4  False 144 96 146 138 227 155 18 30 10 6 13 18 151 -1.47932647683635 -1.14314808335147 -1.45661272308231 -1.56364016638913 -1.58173684243026 -1.44150050596465 0.165148294862289 0.145731916291483 0.173035805384025 0.225696599297159 0.174241682369156 0.170326404420247 -1.41632906692036 0.0699817149861422 0.0164100317965995 0.0181432938689506 0.0499158731471128 0.0166226797406869 0.0177934981160194 0.0193814130671316 0.000687559263677445 0.0264264553058686 0.00610013421761205 0.019127991876526 0.0202703256352974 0.0178290965196722 0.0219053917905733 0.00776199827620594 QERIKAERKRMRNRIAASKCRKRKLERICRLEEKVKTLKAQNSELASTANMLREQVAQLKQKVMNAAAAAAAAAAAAAAAAAAAAAAAAAAAAAAAAAAAAACAAAAAAAAAAAAA MAF AAAAAAAAAAAAAAAAAAAAAAAAAAAAAAAAAAAAACAAAAAAAAAAAAA False 2 1 1 -1.3836104 -1.3764684 -1.403029 -1.393441 -1.4017715 -1.4107633 -1.3985106 -1.4000814 -1.388968 -1.4064217 -1.3963066 0.01065774 0.04177834 8 3.8311672 -0.7551122 4.514236 -0.62189204 3.9835029 0.7955859 3.8590083 -0.79437155 3.2513514 0.96886873 3.5704484 -0.8993408 3.2957907 -0.9399967 3.787794 -0.8181215 3.423946 0.8733263 3.758213 -0.8458315 1bC 0.9474403 4.5901833 0.8312447145 TRUE
caggagcggatcaaggcggagaggaagcgcatgaggaaccgcatcgctgcctccaagtgccgaaaaaggaagctggagagaatctgccggctggaggaaaaagtgaaaaccttgaaagctcagaactcggagctggcgtccacggccaacatgctcagggaacaggtggcacagcttaaacagaaagtcatgaactaaggga 5  False 218 211 261 306 291 289 53 25 13 20 26 21 262.666666666667 -1.28760009164443 -1.40885321672404 -1.54666073261194 -1.45223268616997 -1.45208700403389 -1.5814712948088 0.110620162634476 0.131410013802816 0.150259991157103 0.132278540662257 0.133298240361576 0.150102432082954 -1.43451211888998 0.0540948453066332 0.0374732111159445 0.0121527995198616 0.0196086388095446 0.0149890746636063 0.00770739099678228 0.0168303372219182 0.0137320836646618 0.0154882836233353 0.0203329000054475 0.0146332819112103 0.00561873528011225 0.0157121308264193 0.0198886247240282 0.00599991149266432 QERIKAERKRMRNRIAASKCRKRKLERICRLEEKVKTLKAQNSELASTANMLREQVAQLKQKVMNAAAAAAAAAAAAAAAAAAAAAAAAAAAAAAAAAAAAAACAAAAAAAAAAAA MAFA AAAAAAAAAAAAAAAAAAAAAAAAAAAAAAAAAAAAAACAAAAAAAAAAAA False 2 1 1 -1.4062753 -1.4138651 -1.4224056 -1.4278883 -1.413238 -1.413426 -1.4077809 -1.4070697 -1.4208957 -1.4287063 -1.4161551 0.008354813 0.032750867 5 4.1009364 -0.77725476 3.9586866 -0.8339526 3.6352663 0.96350724 3.6205783 -1.0142202 4.409872 0.7553548 4.95472 -0.6564199 3.781427 -0.8553705 4.7661023 -0.6715672 3.9623165 0.88012344 4.2943106 -0.8324824 1bC 0.9474403 5.0110598 0.8240253213 TRUE
caggagcggatcaaggcggagaggaagcgcatgaggaaccgcatcgctgcctccaagtgccgaaaaaggaagctggagagaatctgccggctggaggaaaaagtgaaaaccttgaaagctcagaactcggagctggcgtccacggccaacatgctcagggaacaggtggcacagcttaaacagaaagtcatgaactaacgaa 4  False 171 117 109 142 168 101 38 12 8 28 11 5 134.666666666667 -1.31350248212325 -1.44838303086792 -1.43707514820191 -1.1504490181033 -1.54269620872585 -1.69604452041733 0.126391424487672 0.182055517492762 0.193256272795783 0.135358102589363 0.191543062246352 0.283319828455617 -1.35788836597997 0.0683843211835416 0.0346275584692894 0.0138854401064648 0.0150997332969855 0.0207658736625292 0.0199818649008398 0.0216462693519219 0.0490674526557766 0.0158488646240316 0.0103859567268913 0.0210273115412808 -0.00637433828295497 0.0296568026822723 0.0283873223927219 0.00758482388222798 QERIKAERKRMRNRIAASKCRKRKLERICRLEEKVKTLKAQNSELASTANMLREQVAQLKQKVMNAAAAAAAAAAAAAAAAAAAAAAAAAAAAAAAAAAAAAAACAAAAAAAAAAA MAFB AAAAAAAAAAAAAAAAAAAAAAAAAAAAAAAAAAAAAAACAAAAAAAAAAA False 2 1 1 -1.4215026 -1.4251102 -1.4326961 -1.4154966 -1.4298012 -1.4252367 -1.4273313 -1.4390795 -1.4221779 -1.4301383 -1.4268571 0.00656967 0.025753107 5 4.7425866 -0.7258363 4.326754 -0.81074095 3.5160933 1.0619419 4.4546943 -0.7660837 4.266857 0.85821474 5.393245 -0.6411042 3.7225733 -0.9659357 3.0740583 -1.2539537 4.4425254 0.7907691 5.2776785 -0.6832974 1bC 0.9474403 5.1843443 0.855787781 TRUE
caggagcggatcaaggcggagaggaagcgcatgaggaaccgcatcgctgcctccaagtgccgaaaaaggaagctggagagaatctgccggctggaggaaaaagtgaaaaccttgaaagctcagaactcggagctggcgtccacggccaacatgctcagggaacaggtggcacagcttaaacagaaagtcatgaactaaggta 5  False 149 169 150 256 363 136 5 8 5 13 44 17 203.833333333333 -1.85833799609261 -1.66021418156692 -1.66019300735265 -1.52120628034495 -1.36317676902814 -1.41952442714827 0.27953928325924 0.204863415814453 0.232036663262193 0.157771501235386 0.110451338399755 0.176769267834453 -1.49254565854594 0.0691144993846164 -0.0252284082449268 0.0307103586405015 -0.00906245071031081 0.023367420386181 -0.00500914422156304 0.0259899874908704 0.00565607538883348 0.0184732137698151 0.030093332927157 0.0121251831073683 0.0225706949272739 0.0185035100615181 0.0134518542781923 0.00766581135072869 QERIKAERKRMRNRIAASKCRKRKLERICRLEEKVKTLKAQNSELASTANMLREQVAQLKQKVMNAAAAAAAAAAAAAAAAAAAAAAAAAAAAAAAAAAAAAAAACAAAAAAAAAA MAFF AAAAAAAAAAAAAAAAAAAAAAAAAAAAAAAAAAAAAAAACAAAAAAAAAA False 2 1 1 -1.4280845 -1.425892 -1.4324921 -1.4318589 -1.4274263 -1.4319429 -1.4178339 -1.4250507 -1.4292521 -1.4443228 -1.4294157 0.00679384 0.026631853 1 4.502705 -0.7938768 4.8505316 -0.7264851 4.0125275 0.92928314 3.9510193 -0.95437634 4.3667083 0.82616395 4.3528953 -0.82578766 4.975145 -0.6844116 3.8697968 -0.9091051 3.869196 0.947779 3.6412587 -1.0930471 1bC 0.9474403 5.101816 0.8690315817 TRUE
caggagcggatcaaggcggagaggaagcgcatgaggaaccgcatcgctgcctccaagtgccgaaaaaggaagctggagagaatctgccggctggaggaaaaagtgaaaaccttgaaagctcagaactcggagctggcgtccacggccaacatgctcagggaacaggtggcacagcttaaacagaaagtcatgaactaagtga 6  False 246 241 181 193 145 205 38 20 9 6 11 24 201.833333333333 -1.41831415249312 -1.5064092445168 -1.54714168781545 -1.65531421323314 -1.49977917805696 -1.43908316406647 0.120053340185986 0.13938696927596 0.178351603259911 0.22035255069027 0.195119164904136 0.14986111059536 -1.48614889325505 0.064060642933068 0.0231128835039693 0.013189134243013 0.00848106533051962 0.0158989534294257 0.00765352011471124 0.0199768255263349 -0.0100464088562484 0.0258007291668744 0.0150973243103373 0.0214198907545759 0.0205233634550668 0.0156868702444842 0.0141613493394525 0.00710526456971769 QERIKAERKRMRNRIAASKCRKRKLERICRLEEKVKTLKAQNSELASTANMLREQVAQLKQKVMNAAAAAAAAAAAAAAAAAAAAAAAAAAAAAAAAAAAAAAAAACAAAAAAAAA MAFG AAAAAAAAAAAAAAAAAAAAAAAAAAAAAAAAAAAAAAAAACAAAAAAAAA False 2 1 1 -1.4193256 -1.4123626 -1.4215951 -1.4343573 -1.4287333 -1.4352129 -1.4285653 -1.4321283 -1.4212117 -1.438952 -1.4272444 0.008376256 0.03283492 9 3.870679 -0.87891126 4.8037553 -0.6820803 4.4920516 0.77611977 4.144216 -0.926108 4.527248 0.8033875 4.952976 -0.74063814 4.4284 -0.8181889 3.414196 -1.0762362 3.8950186 0.8969408 4.213536 -0.90717435 1bC 0.9474403 5.1368456 0.850578546098 TRUE
caggagcggatcaaggcggagaggaagcgcatgaggaaccgcatcgctgcctccaagtgccgaaaaaggaagctggagagaatctgccggctggaggaaaaagtgaaaaccttgaaagctcagaactcggagctggcgtccacggccaacatgctcagggaacaggtggcacagcttaaacagaaagtcatgaactaactga 6  False 331 281 272 371 381 272 40 30 17 5 30 29 318 -1.48906711942414 -1.43739407845147 -1.48249706120814 -1.88374562187543 -1.48892489280951 -1.46701161592103 0.114162290375375 0.119236175761529 0.134680365094888 0.23222457259596 0.12284091240507 0.136242697083421 -1.49529866665139 0.0541624419805575 0.0153399187742999 0.0125419398653802 0.0163531707138032 0.0136004851485233 0.0148942423921967 0.0150852927932632 -0.0367930786321367 0.0271908053011981 0.0162888915473823 0.0134852920532014 0.0175999232200961 0.0142613484073056 0.0131465053142081 0.00600740895491688 QERIKAERKRMRNRIAASKCRKRKLERICRLEEKVKTLKAQNSELASTANMLREQVAQLKQKVMNAAAAAAAAAAAAAAAAAAAAAAAAAAAAAAAAAAAAAAAAAACAAAAAAAA MAFK AAAAAAAAAAAAAAAAAAAAAAAAAAAAAAAAAAAAAAAAAACAAAAAAAA False 2 1 1 -1.4662097 -1.4684546 -1.4622962 -1.4591414 -1.4689871 -1.4732301 -1.4718289 -1.4724987 -1.4668406 -1.463174 -1.4672661 0.0046773236 0.01833511 4 3.3605866 -1.5398272 3.3323343 -1.6351812 4.512972 1.1185429 4.7961717 1.0371394 2.6136868 2.274884 2.7071037 -2.1074128 2.2224698 3.0035887 2.8031719 2.3112907 3.5921154 1.5739137 4.8004804 1.0153385 1bC 0.9474403 4.336747 1.761711945 TRUE
caggagcggatcaaggcggagaggaagcgcatgaggaaccgcatcgctgcctccaagtgccgaaaaaggaagctggagagaatctgccggctggaggaaaaagtgaaaaccttgaaagctcagaactcggagctggcgtccacggccaacatgctcagggaacaggtggcacagcttaaacagaaagtcatgaactaagaca 6  False 185 153 204 305 252 100 23 23 16 11 17 8 199.833333333333 -1.48088857841557 -1.34363768302106 -1.41831215392913 -1.61472560993459 -1.53399418826246 -1.55275902039791 0.14715759489059 0.141665851722861 0.140576022947461 0.166210284747731 0.156404346594655 0.236910065827189 -1.47381045245764 0.0643485779656926 0.0162384183504627 0.0161668244372386 0.0270473451578127 0.0161588905389175 0.0220834723778012 0.0157456542709909 -0.00529395394847912 0.0194612974893721 0.0113412515476811 0.0171698357731508 0.00862422297013574 0.0247988116962372 0.0155298633322798 0.00713720078658997 QERIKAERKRMRNRIAASKCRKRKLERICRLEEKVKTLKAQNSELASTANMLREQVAQLKQKVMNAAAAAAAAAAAAAAAAAAAAAAAAAAAAAAAAAAAAAAAAAAACAAAAAAA NFE2 AAAAAAAAAAAAAAAAAAAAAAAAAAAAAAAAAAAAAAAAAAACAAAAAAA False 2 1 1 -1.4330045 -1.4284482 -1.4270245 -1.4302102 -1.4335717 -1.4354538 -1.4241307 -1.4303756 -1.432422 -1.4342276 -1.4308869 0.003548034 0.013908293 2 5.5043993 -0.6695577 4.5691066 -0.7830355 4.972776 0.72398317 4.4669485 -0.8347189 3.8580484 0.9730894 4.345052 -0.8455619 4.371553 -0.80694354 4.3809237 -0.829398 4.628354 0.8089843 5.3186955 -0.69585305 1bC 0.9474403 5.504224 0.797112533 TRUE
caggagcggatcaaggcggagaggaagcgcatgaggaaccgcatcgctgcctccaagtgccgaaaaaggaagctggagagaatctgccggctggaggaaaaagtgaaaaccttgaaagctcagaactcggagctggcgtccacggccaacatgctcagggaacaggtggcacagcttaaacagaaagtcatgaactaagcta 6  False 72 130 127 141 185 173 7 18 7 8 19 19 138 -1.55175706326707 -1.36616325262683 -1.51802677588502 -1.49089489672218 -1.41147872509651 -1.45815882114803 0.253428178996184 0.156815968404104 0.20211431849098 0.201141180098529 0.157379518823169 0.164884717530819 -1.44778773818261 0.0740054325749376 0.00845276275056506 0.0278417765683557 0.0244780018110586 0.0178869645534156 0.010914626296085 0.0226384422851777 0.00920518701506365 0.0235513003855453 0.0247908162690675 0.0172768887251862 0.0185265988756644 0.0172594821894004 0.0184161638950049 0.00820828755326001 QERIKAERKRMRNRIAASKCRKRKLERICRLEEKVKTLKAQNSELASTANMLREQVAQLKQKVMNAAAAAAAAAAAAAAAAAAAAAAAAAAAAAAAAAAAAAAAAAAAACAAAAAA NFE2L1 AAAAAAAAAAAAAAAAAAAAAAAAAAAAAAAAAAAAAAAAAAAACAAAAAA False 2 1 1 -1.4515898 -1.4571569 -1.4565425 -1.4607049 -1.4521247 -1.4604751 -1.4506825 -1.451632 -1.4449594 -1.4425172 -1.4528387 0.0060493243 0.023713352 10 3.996725 -1.0659208 3.6969516 -1.2232285 4.0181913 1.1517968 3.786571 -1.3508756 3.8740754 1.1328844 3.6153708 -1.2559414 3.8360128 -1.1216257 4.1231456 -1.0403564 4.323311 0.95331275 5.3817554 -0.7291968 1bC 0.9474403 4.927849 1.1025139082 TRUE
caggagcggatcaaggcggagaggaagcgcatgaggaaccgcatcgctgcctccaagtgccgaaaaaggaagctggagagaatctgccggctggaggaaaaagtgaaaaccttgaaagctcagaactcggagctggcgtccacggccaacatgctcagggaacaggtggcacagcttaaacagaaagtcatgaactaatata 5  False 274 179 238 143 271 237 79 17 15 5 14 7 223.666666666667 -1.23845419344797 -1.4694527736812 -1.48013151307181 -1.62319516616875 -1.61177866635129 -1.8502307425107 0.0960200828957714 0.152770767699109 0.142615279314418 0.242670666035324 0.166482901649818 0.233123686514288 -1.4334986863885 0.0606410623325751 0.0428724099037708 0.0105488257250955 0.0126964465227735 0.0174255551551378 0.0151592029618234 0.0159740675170821 -0.00628564079701563 0.0284139217427215 0.00280218761778558 0.0182762445072782 -0.0225139441477256 0.0244024684371895 0.0200010292475687 0.0067259829426294 QERIKAERKRMRNRIAASKCRKRKLERICRLEEKVKTLKAQNSELASTANMLREQVAQLKQKVMNAAAAAAAAAAAAAAAAAAAAAAAAAAAAAAAAAAAAAAAAAAAAACAAAAA NFE2L2 AAAAAAAAAAAAAAAAAAAAAAAAAAAAAAAAAAAAAAAAAAAAACAAAAA False 2 1 1 -1.4182435 -1.4263961 -1.434133 -1.4294465 -1.4242835 -1.4210218 -1.4256282 -1.4344933 -1.4169524 -1.4243921 -1.425499 0.005965483 0.023384694 8 4.7056704 -0.7188084 4.263115 -0.82903224 4.8692775 0.77437353 4.0806484 -0.9090946 4.527026 0.7819358 4.7712746 -0.7083632 4.0867834 -0.8708425 4.0696673 -0.91712505 4.6665583 0.7311626 5.0578094 -0.68921506 1bC 0.9474403 5.372421 0.7929952919 TRUE
caggagcggatcaaggcggagaggaagcgcatgaggaaccgcatcgctgcctccaagtgccgaaaaaggaagctggagagaatctgccggctggaggaaaaagtgaaaaccttgaaagctcagaactcggagctggcgtccacggccaacatgctcagggaacaggtggcacagcttaaacagaaagtcatgaactaagata 6  False 178 174 203 248 273 176 24 35 8 14 17 12 208.666666666667 -1.45750579711825 -1.26384750854343 -1.61286283617664 -1.49227588887342 -1.55732632037368 -1.60048026648825 0.145605800979466 0.12305008738565 0.18650042015612 0.153878638752377 0.154968637831776 0.19233962839306 -1.4621177187789 0.0628861906924149 0.0188072651732799 0.0159963433978973 0.0361484847746305 0.0140355129248701 0.000292218673038636 0.0208895590841286 0.00904348884381911 0.018017404702512 0.00877988490212794 0.0170122258076133 0.00362895106570152 0.0201333540201834 0.0168267589381748 0.00697500059620346 QERIKAERKRMRNRIAASKCRKRKLERICRLEEKVKTLKAQNSELASTANMLREQVAQLKQKVMNAAAAAAAAAAAAAAAAAAAAAAAAAAAAAAAAAAAAAAAAAAAAAACAAAA NFE2L3 AAAAAAAAAAAAAAAAAAAAAAAAAAAAAAAAAAAAAAAAAAAAAACAAAA False 2 1 1 -1.4661247 -1.4493691 -1.4601742 -1.4565749 -1.4639564 -1.4650884 -1.4507867 -1.4514278 -1.455613 -1.464199 -1.4583313 0.0064224913 0.025176166 8 2.9867823 -1.7296681 3.754112 -1.1109936 3.7595906 1.2959714 3.314258 -1.4418161 3.451467 1.5064297 3.1354618 -1.5399026 3.347529 -1.2866514 3.6478043 -1.1735227 3.3053904 1.3935509 3.9399953 -1.2576071 1bC 0.9474403 4.3268766 1.373611335 TRUE
caggagcggatcaaggcggagaggaagcgcatgaggaaccgcatcgctgcctccaagtgccgaaaaaggaagctggagagaatctgccggctggaggaaaaagtgaaaaccttgaaagctcagaactcggagctggcgtccacggccaacatgctcagggaacaggtggcacagcttaaacagaaagtcatgaactaaagaa 4  False 266 245 468 341 490 317 31 28 37 13 44 67 354.5 -1.49952044136443 -1.41873571071481 -1.41605610562022 -1.59956212508465 -1.45062632556288 -1.26272150128032 0.12746016731091 0.124139801058085 0.0978499598693197 0.154168366357664 0.105611713720445 0.10747092150195 -1.42241373153827 0.0471826698315656 0.0141915103573215 0.0140028528543743 0.0184814078169928 0.014159809385432 0.0223361680790016 0.0109599888105276 -0.00351848566089313 0.018051328446316 0.0204932511082827 0.0115938963320539 0.0389842070270714 0.0112496323693228 0.0212305132700212 0.00523324988494391 QERIKAERKRMRNRIAASKCRKRKLERICRLEEKVKTLKAQNSELASTANMLREQVAQLKQKVMNAAAAAAAAAAAAAAAAAAAAAAAAAAAAAAAAAAAAAAAAAAAAAAACAAA NFIL3 AAAAAAAAAAAAAAAAAAAAAAAAAAAAAAAAAAAAAAAAAAAAAAACAAA False 2 1 1 -1.4462128 -1.4340901 -1.4486533 -1.4386594 -1.4422958 -1.4461077 -1.4391162 -1.4376171 -1.4380816 -1.4411622 -1.4411997 0.0045931917 0.018005311 1 2.7595973 -1.4708381 3.9580028 -0.9367253 3.4891105 1.2152969 4.158125 -0.953555 3.7369661 1.0718675 3.75843 -1.0536802 3.8143387 -1.0207493 3.6305919 -1.0505561 3.5342388 1.1028965 4.5051656 -0.8622173 1bC 0.9474403 4.5970945 1.0738381861 TRUE
caggagcggatcaaggcggagaggaagcgcatgaggaaccgcatcgctgcctccaagtgccgaaaaaggaagctggagagaatctgccggctggaggaaaaagtgaaaaccttgaaagctcagaactcggagctggcgtccacggccaacatgctcagggaacaggtggcacagcttaaacagaaagtcatgaactaattta 5  False 111 130 198 163 193 227 18 12 14 38 14 24 170.333333333333 -1.40431105661475 -1.47724869454211 -1.4476201126156 -1.10468298255366 -1.51283656514367 -1.46951635262265 0.170536502925133 0.17963643455669 0.148307352712544 0.122272180038011 0.172917869065184 0.147784094565619 -1.36851943922469 0.0623834370540081 0.02465127228242 0.0187352457410104 0.0118072171826784 0.0204899448067522 0.0188007433946507 0.0166116258853786 0.0544261248588384 0.0143166547966959 0.0136639038409797 0.0189826656274901 0.0173377372568482 0.0154694563949215 0.0272081804952129 0.00691923784624166 QERIKAERKRMRNRIAASKCRKRKLERICRLEEKVKTLKAQNSELASTANMLREQVAQLKQKVMNAAAAAAAAAAAAAAAAAAAAAAAAAAAAAAAAAAAAAAAAAAAAAAAACAA NRL AAAAAAAAAAAAAAAAAAAAAAAAAAAAAAAAAAAAAAAAAAAAAAAACAA False 2 1 1 -1.3487422 -1.3559157 -1.3567437 -1.3575405 -1.3616183 -1.3601171 -1.3605765 -1.3544878 -1.3602631 -1.3639134 -1.3579918 0.004326629 0.016960386 3 3.0687575 -0.83161306 3.0417182 -0.8570775 2.8302603 -0.93133974 3.5737987 -0.7453526 3.1414683 -0.8535969 3.5131798 -0.74748534 2.9376209 -0.9082538 3.2390866 -0.8016447 3.0462248 -0.87942934 3.486217 -0.76843095 1bC 0.9474403 4.050471 0.832422374 TRUE
caggagcggatcaaggcggagaggaagcgcatgaggaaccgcatcgctgcctccaagtgccgaaaaaggaagctggagagaatctgccggctggaggaaaaagtgaaaaccttgaaagctcagaactcggagctggcgtccacggccaacatgctcagggaacaggtggcacagcttaaacagaaagtcatgaactaatgta 4  False 234 203 285 239 255 257 24 19 15 13 7 26 245.5 -1.53634124792806 -1.47345124526592 -1.53107592429256 -1.5024269270727 -1.79608925110463 -1.48267700295173 0.141503260931025 0.144745504589031 0.141140552653663 0.158784682325003 0.220918986519125 0.141881551427918 -1.52875538195463 0.0622935504172671 0.0101463537631664 0.0155456358094837 0.0122403672074358 0.0165101662553806 0.00945301588025488 0.0158088861749329 0.00785491995037108 0.0185918455297304 -0.017431153337052 0.0242521566714177 0.0159601322649644 0.0148516014494608 0.00943566503882062 0.00690926810029337 QERIKAERKRMRNRIAASKCRKRKLERICRLEEKVKTLKAQNSELASTANMLREQVAQLKQKVMNAAAAAAAAAAAAAAAAAAAAAAAAAAAAAAAAAAAAAAAAAAAAAAAAACA TEF AAAAAAAAAAAAAAAAAAAAAAAAAAAAAAAAAAAAAAAAAAAAAAAAACA False 2 1 1 -1.4356375 -1.4338201 -1.432048 -1.4280427 -1.4306636 -1.4410503 -1.4377264 -1.4348575 -1.4343386 -1.4399514 -1.4348135 0.0040330337 0.015809493 5 3.5949993 -1.0431294 4.337958 0.85316026 4.238573 0.87711656 4.8301306 0.7610004 4.20632 0.87542 3.8597693 0.98828524 3.98322 -0.9674684 4.5030966 0.8308949 3.684937 1.0295444 4.7957854 0.8027884 1bC 0.9474403 5.0661163 0.9028807825 TRUE
caggagcggatcaaggcggagaggaagcgcatgaggaaccgcatcgctgcctccaagtgccgaaaaaggaagctggagagaatctgccggctggaggaaaaagtgaaaaccttgaaagctcagaactcggagctggcgtccacggccaacatgctcagggaacaggtggcacagcttaaacagaaagtcatgaactaaagga 5  False 292 326 267 348 318 420 51 82 64 81 42 64 328.5 -1.38291736941479 -1.20260714837358 -1.10251024366986 -1.10511733032507 -1.33815724559185 -1.3603926166172 0.107144710396166 0.0887221207964307 0.0883653969981037 0.0879277382833078 0.114388803985466 0.103753514799449 -1.22647214390089 0.0395013877083441 0.0270015959968301 0.0117709841863171 0.0431337692628386 0.0101199478977811 0.0574558466476254 0.00989764087415539 0.0543752677701453 0.0102953188179437 0.03283993887435 0.0125574322036438 0.0287603797323393 0.010860508891214 0.0429633082691093 0.00438128307316596 QERIKAERKRMRNRIAASKCRKRKLERICRLEEKVKTLKAQNSELASTANMLREQVAQLKQKVMNAAAAAAAAAAAAAAAAAAAAAAAAAAAAAAAAAAAAAAAAAAAAAAAAAAC XBP1 AAAAAAAAAAAAAAAAAAAAAAAAAAAAAAAAAAAAAAAAAAAAAAAAAAC False 2 1 1 -1.1902343 -1.199443 -1.2285608 -1.2408956 -1.2392802 -1.208492 -1.1806041 -1.2015433 -1.2116687 -1.2640139 -1.2164736 0.026029099 0.10203407 6 0.86004907 -1.9087291 0.9178627 -1.820936 0.9488571 -1.9104407 1.0175836 -1.8503463 0.9888917 1.8861272 1.005441 -1.6982586 0.86260056 -1.856343 0.94273335 -1.7807348 0.928474 1.8774891 1.1263056 -1.7586281 1bC 0.9474403 1.8225176 1.834803289 TRUE
caggagcggatcaaggcggagaggaagcgcatgaggaaccgcatcgctgcctccaagtgccgaaaaaggaagctggagagaatcgatcggctggaggaaaaagtgaaaaccttgaaagctcagaactcggagctggcgtccacggccaacatgctcagggaacaggtggcacagcttaaacagaaagtcatgaactaacata 6  False 154 153 278 143 265 208 20 24 119 8 17 10 200.166666666667 -1.46831085438443 -1.33197760800865 -0.938592385933699 -1.49474422465542 -1.54865665420718 -1.70478290307964 0.157843513117964 0.139887363153326 0.0773630039333038 0.200856354986397 0.155490274974281 0.203089928530003 -1.22237352732995 0.0535505083619972 0.0176202148957414 0.0173407860262486 0.0283773331084 0.0159560300628724 0.0758159756556826 0.00866528365050116 0.00875447533884802 0.0235179506668558 0.00973162791648752 0.017069490354699 -0.0072890377298335 0.0212586530565212 0.0434179049414648 0.00593953654433995 QERIKAERKRMRNRIAASKCRKRKLERIDRLEEKVKTLKAQNSELASTANMLREQVAQLKQKVMNCAAAAAAAAAAAAAAAAAAAAAAAAAAAAAAAAAAAAAAAAAAAAAAAAAA ATF1 CAAAAAAAAAAAAAAAAAAAAAAAAAAAAAAAAAAAAAAAAAAAAAAAAAA False 2 1 1 -1.4757649 -1.475228 -1.4733349 -1.4709729 -1.4731151 -1.478953 -1.4736636 -1.4749053 -1.4721769 -1.4757751 -1.4743888 0.0022469282 0.008807959 6 1.7449028 -4.8720045 2.6834393 -2.91013 1.8051642 5.4176702 1.9383533 -4.8732057 1.8561699 -4.474987 1.7385427 -5.486509 1.8207679 -4.648676 1.9064193 -4.6186824 2.245741 -3.4299583 2.3240435 -3.374235 1bD 0.6094155 3.2070172 4.410605744 TRUE
caggagcggatcaaggcggagaggaagcgcatgaggaaccgcatcgctgcctccaagtgccgaaaaaggaagctggagagaatcgatcggctggaggaaaaagtgaaaaccttgaaagctcagaactcggagctggcgtccacggccaacatgctcagggaacaggtggcacagcttaaacagaaagtcatgaactaagtca 6  False 149 166 184 57 160 227 16 18 20 1 16 29 157.166666666667 -1.52310974900036 -1.43313623384116 -1.32606537353141 -1.81167348047522 -1.4192524134459 -1.41302002839752 0.171828997924045 0.151272896353651 0.130698735962724 0.518545801852435 0.169917458527099 0.139696520271229 -1.41840673495753 0.0665622270658765 0.0115999744231441 0.0188772400413994 0.0168388350016535 0.0172547028373896 0.0324158596604989 0.0146393180499473 -0.0283542663972955 0.0607157019617161 0.0239374323624384 0.0186532850360129 0.0232515497455522 0.0146228810022482 0.0216749479421151 0.00738272692871373 QERIKAERKRMRNRIAASKCRKRKLERIDRLEEKVKTLKAQNSELASTANMLREQVAQLKQKVMNACAAAAAAAAAAAAAAAAAAAAAAAAAAAAAAAAAAAAAAAAAAAAAAAAA ATF2 ACAAAAAAAAAAAAAAAAAAAAAAAAAAAAAAAAAAAAAAAAAAAAAAAAA False 2 1 1 -1.3994195 -1.3998035 -1.3889261 -1.4098717 -1.4003997 -1.3955668 -1.3964493 -1.4100493 -1.3913213 -1.4016798 -1.3993486 0.0068941573 0.027025096 5 2.6164844 -1.180891 3.0225074 -1.0219271 2.6289573 1.1328377 2.9951775 -1.1061058 2.8663893 1.0920987 2.8615966 -1.0487823 2.7602675 -1.1121647 2.5358021 -1.2805731 2.36555 1.2766776 2.7608447 -1.1266428 1bD 0.6094155 3.9420204 1.1378701076 TRUE
caggagcggatcaaggcggagaggaagcgcatgaggaaccgcatcgctgcctccaagtgccgaaaaaggaagctggagagaatcgatcggctggaggaaaaagtgaaaaccttgaaagctcagaactcggagctggcgtccacggccaacatgctcagggaacaggtggcacagcttaaacagaaagtcatgaactaacaaa 5  False 36 57 117 84 98 20 589 1009 557 539 664 387 68.6666666666667 -0.0745048614746926 -0.0371803425556682 -0.257644405986743 -0.198683724190913 -0.190334338137488 0.0857547159599948 0.162735531477216 0.139979594995902 0.0859522694169872 0.124748395101489 0.130170437754751 0.262323876676875 -0.172225696183384 0.0525616550908742 0.170744603777581 0.0178782261904248 0.176066328219761 0.0159665503416147 0.152087670102335 0.00962735102096859 0.160508134879513 0.0146065908741844 0.158846224804036 0.014289916408529 0.180137381213387 0.0274590292245413 0.159894696868258 0.00582985821783141 QERIKAERKRMRNRIAASKCRKRKLERIDRLEEKVKTLKAQNSELASTANMLREQVAQLKQKVMNAACAAAAAAAAAAAAAAAAAAAAAAAAAAAAAAAAAAAAAAAAAAAAAAAA ATF3 AACAAAAAAAAAAAAAAAAAAAAAAAAAAAAAAAAAAAAAAAAAAAAAAAA False 2 1 1 -0.2163856 -0.21676362 -0.20001793 -0.23241019 -0.22735357 -0.2007252 -0.20037735 -0.2050376 -0.18225253 -0.19899178 -0.20803154 0.015074353 0.059091464 4 -1.2029078 0.76433825 -1.2749705 0.74327826 -1.3024706 -0.7622614 -1.2262429 0.732386 -1.1924492 0.7646018 -1.4002796 -0.6927732 -1.2404228 0.79516053 -1.3525863 0.7352906 -1.3379471 0.76453894 -1.42636 0.69381607 1bD 0.6094155 -0.09500112 0.744844505 TRUE
caggagcggatcaaggcggagaggaagcgcatgaggaaccgcatcgctgcctccaagtgccgaaaaaggaagctggagagaatcgatcggctggaggaaaaagtgaaaaccttgaaagctcagaactcggagctggcgtccacggccaacatgctcagggaacaggtggcacagcttaaacagaaagtcatgaactaattaa 4  False 148 123 45 122 98 130 313 390 20 98 157 141 111 -0.664152342000484 -0.508327631660832 -0.927972781252192 -0.766583454413762 -0.610682218266743 -0.774478704907406 0.0927142731104745 0.101941830549897 0.164986213159932 0.115526428530197 0.135488492295574 0.122264766448788 -0.679502436065857 0.0473728939186666 0.105965566687392 0.0101856474164154 0.122325660445767 0.011627833109811 0.0770054574770035 0.0184797934770655 0.0940136600594048 0.0135268054977659 0.112701061791936 0.0148737245000985 0.0900915381023495 0.0127981937350842 0.1036302686343 0.00525434852530251 QERIKAERKRMRNRIAASKCRKRKLERIDRLEEKVKTLKAQNSELASTANMLREQVAQLKQKVMNAAACAAAAAAAAAAAAAAAAAAAAAAAAAAAAAAAAAAAAAAAAAAAAAAA ATF4 AAACAAAAAAAAAAAAAAAAAAAAAAAAAAAAAAAAAAAAAAAAAAAAAAA False 2 1 1 -0.6812625 -0.690426 -0.67983687 -0.71989816 -0.6723608 -0.6443043 -0.6585994 -0.6966511 -0.6359428 -0.6531505 -0.6732432 0.02576683 0.10100598 8 0.1883452 -1.0418731 0.18603194 -1.0882503 0.15489936 -1.17256 0.31641483 0.8789332 0.18641913 0.88987327 0.12099695 -0.8762594 0.12988496 1.0387791 0.20458567 1.0314865 0.09397185 0.97990066 0.14112556 -0.8558752 1bD 0.6094155 1.3729302 0.9853790727 TRUE
caggagcggatcaaggcggagaggaagcgcatgaggaaccgcatcgctgcctccaagtgccgaaaaaggaagctggagagaatcgatcggctggaggaaaaagtgaaaaccttgaaagctcagaactcggagctggcgtccacggccaacatgctcagggaacaggtggcacagcttaaacagaaagtcatgaactaagcga 6  False 139 149 133 148 203 190 17 20 9 5 8 17 160.333333333333 -1.48561487981012 -1.37467040093214 -1.46003402176106 -1.63258776633397 -1.69068750245668 -1.51934703525435 0.169258059005595 0.148497460718596 0.18169610371371 0.242108123374229 0.212341617544888 0.168862790890614 -1.49877401292552 0.0735506250924106 0.0157191839545757 0.0185947951008963 0.023507647441307 0.0169381271765704 0.0174102849262893 0.0203514366922404 -0.00738540538915033 0.0283480545185925 -0.00586030665733484 0.0233105459050939 0.0121216578515103 0.0176758912255421 0.0127610384562679 0.00815784273498028 QERIKAERKRMRNRIAASKCRKRKLERIDRLEEKVKTLKAQNSELASTANMLREQVAQLKQKVMNAAAACAAAAAAAAAAAAAAAAAAAAAAAAAAAAAAAAAAAAAAAAAAAAAA ATF5 AAAACAAAAAAAAAAAAAAAAAAAAAAAAAAAAAAAAAAAAAAAAAAAAAA False 2 1 1 -1.433542 -1.4374509 -1.4222792 -1.4338692 -1.4329971 -1.433148 -1.4213818 -1.4231694 -1.4258693 -1.4251114 -1.4288819 0.005877676 0.02304049 1 3.520198 -1.0506134 4.2249136 -0.897829 3.370943 1.0383021 4.7021666 -0.8133512 3.435373 1.0885619 3.8914394 -0.930547 3.5148594 -0.9879068 4.5359364 -0.76722527 3.69945 0.970585 4.583769 -0.7636189 1bD 0.6094155 5.148567 0.9308540464 TRUE
caggagcggatcaaggcggagaggaagcgcatgaggaaccgcatcgctgcctccaagtgccgaaaaaggaagctggagagaatcgatcggctggaggaaaaagtgaaaaccttgaaagctcagaactcggagctggcgtccacggccaacatgctcagggaacaggtggcacagcttaaacagaaagtcatgaactaatgga 4  False 280 237 389 380 428 393 22 18 25 26 29 142 351.166666666667 -1.61314261986503 -1.53068952232702 -1.47461443416629 -1.43972163000039 -1.53271499350561 -1.10263636203037 0.144039593398819 0.145037992384707 0.113804582152833 0.117939863907132 0.122481369886694 0.0905590982838967 -1.39466960377642 0.0480327835913386 0.00170890751673058 0.0158242788639029 0.00571157397732264 0.016543528411587 0.0157771605282046 0.0127470358561986 0.0151969833030439 0.0138093908017571 0.0114816796391974 0.0134458220120652 0.0557412882838937 0.00947936938805095 0.0243077438281034 0.00532753996542055 QERIKAERKRMRNRIAASKCRKRKLERIDRLEEKVKTLKAQNSELASTANMLREQVAQLKQKVMNAAAAACAAAAAAAAAAAAAAAAAAAAAAAAAAAAAAAAAAAAAAAAAAAAA ATF6 AAAAACAAAAAAAAAAAAAAAAAAAAAAAAAAAAAAAAAAAAAAAAAAAAA False 2 1 1 -1.4319805 -1.4409046 -1.4323094 -1.4357955 -1.4395351 -1.4338596 -1.4349635 -1.4360143 -1.4278529 -1.4374925 -1.4350708 0.0038296543 0.015012246 4 4.5271587 -0.80877334 4.040347 -0.9626138 4.78424 0.77843356 4.7380505 -0.8186387 3.8769672 1.0109104 4.389289 -0.8286521 3.995631 -0.9457034 4.0765276 -0.9251499 5.03125 0.72244847 4.451451 -0.8499236 1bD 0.6094155 5.591754 0.86512472328 TRUE
caggagcggatcaaggcggagaggaagcgcatgaggaaccgcatcgctgcctccaagtgccgaaaaaggaagctggagagaatcgatcggctggaggaaaaagtgaaaaccttgaaagctcagaactcggagctggcgtccacggccaacatgctcagggaacaggtggcacagcttaaacagaaagtcatgaactaaacaa 5  False 203 131 245 261 221 213 17 9 9 16 14 14 212.333333333333 -1.59476812012781 -1.55816447027377 -1.63272662750945 -1.46974529449904 -1.55232626574968 -1.61142399722434 0.163282590562486 0.199717644047433 0.175891152808001 0.145735961359438 0.170115253266839 0.178468486477525 -1.56340807724706 0.0693481771227508 0.00372754142818177 0.0179383264400581 0.00257768764526126 0.0227804760964295 -0.00193268699920771 0.0197012351279556 0.0116815602507571 0.0170639915768171 0.00932878343736795 0.0186749986473803 0.00248340447682605 0.0186813775700732 0.00559217304696311 0.00769172963811198 QERIKAERKRMRNRIAASKCRKRKLERIDRLEEKVKTLKAQNSELASTANMLREQVAQLKQKVMNAAAAAACAAAAAAAAAAAAAAAAAAAAAAAAAAAAAAAAAAAAAAAAAAAA ATF6B AAAAAACAAAAAAAAAAAAAAAAAAAAAAAAAAAAAAAAAAAAAAAAAAAA False 2 1 1 -1.433528 -1.432187 -1.4255214 -1.4416208 -1.4423772 -1.4335842 -1.4307103 -1.4205433 -1.4248533 -1.4230658 -1.4307991 0.007427366 0.029115275 7 2.756628 -1.3415048 2.5894935 -1.4141649 2.8709545 1.2426001 3.003445 -1.3525879 2.441626 1.6416059 2.7292948 -1.3303667 2.9332592 -1.2521416 3.430145 -0.99974144 3.167232 1.1267554 2.90551 -1.1908362 1bD 0.6094155 4.083421 1.2892304913 TRUE
caggagcggatcaaggcggagaggaagcgcatgaggaaccgcatcgctgcctccaagtgccgaaaaaggaagctggagagaatcgatcggctggaggaaaaagtgaaaaccttgaaagctcagaactcggagctggcgtccacggccaacatgctcagggaacaggtggcacagcttaaacagaaagtcatgaactaagaaa 5  False 128 88 54 99 82 102 39 99 5 12 13 42 92.1666666666667 -1.2225418114565 -0.792210112507765 -1.37139125074507 -1.28343315611843 -1.28492660773265 -1.06362333392462 0.132126172934338 0.125640797141519 0.246978942187547 0.183378573204843 0.204373250057364 0.152053923612408 -1.10119426507404 0.0653781961513802 0.0446205540360913 0.0145154631195339 0.0899450558178022 0.0143310181214583 0.0273389939392191 0.0276636438729924 0.0334965517623196 0.0214715050379261 0.038683518864561 0.0224357904131926 0.0598250182609905 0.0159164052661598 0.0568584618773518 0.00725140053982608 QERIKAERKRMRNRIAASKCRKRKLERIDRLEEKVKTLKAQNSELASTANMLREQVAQLKQKVMNAAAAAAACAAAAAAAAAAAAAAAAAAAAAAAAAAAAAAAAAAAAAAAAAAA ATF7 AAAAAAACAAAAAAAAAAAAAAAAAAAAAAAAAAAAAAAAAAAAAAAAAAA False 2 1 1 -1.0798624 -1.0678402 -1.0585063 -1.100102 -1.0838195 -1.056236 -1.054479 -1.0707725 -1.0420777 -1.0805844 -1.0694281 0.017161012 0.067271166 3 1.176022 -1.0522074 1.2013235 -0.98917377 1.1511179 1.0121257 1.405622 -0.9305495 1.1443307 1.0903684 1.143922 -1.0083544 1.0435383 -1.1049584 1.1539257 -1.035341 1.0206348 1.0997854 1.2539294 -0.9821246 1bD 0.6094155 2.370099 1.0304988687 TRUE
caggagcggatcaaggcggagaggaagcgcatgaggaaccgcatcgctgcctccaagtgccgaaaaaggaagctggagagaatcgatcggctggaggaaaaagtgaaaaccttgaaagctcagaactcggagctggcgtccacggccaacatgctcagggaacaggtggcacagcttaaacagaaagtcatgaactaactaa 5  False 133 122 215 86 194 188 23 11 10 0 14 20 156.333333333333 -1.38577832651761 -1.48368644336474 -1.56601928457404 NA -1.51434300796636 -1.46766943497518 0.153319516108651 0.186760863967292 0.169156374835818 NA 0.17280473214229 0.160412552210846 -1.47873690975605 0.0748463036314327 0.026687289479126 0.0168437769153119 0.0110729055805752 0.0213025815402918 0.00553907623021604 0.01894688539378 NA NA 0.0134985287959095 0.0189702456249245 0.017531065314895 0.016791353554776 0.0149834469853005 0.00830155248242499 QERIKAERKRMRNRIAASKCRKRKLERIDRLEEKVKTLKAQNSELASTANMLREQVAQLKQKVMNAAAAAAAACAAAAAAAAAAAAAAAAAAAAAAAAAAAAAAAAAAAAAAAAAA BACH1 AAAAAAAACAAAAAAAAAAAAAAAAAAAAAAAAAAAAAAAAAAAAAAAAAA False 2 1 1 -1.4035919 -1.4138645 -1.3888693 -1.3950312 -1.3975105 -1.384353 -1.3833922 -1.3888845 -1.3910489 -1.3906269 -1.3937172 0.009293713 0.036431354 6 4.263442 -0.7384144 3.224044 -1.0239766 3.720488 0.80029154 3.9463456 -0.78227496 3.7092984 0.8330188 3.4149113 -0.83999205 3.2722442 -0.88822186 3.6730192 -0.804006 2.9942007 1.0074649 4.406238 -0.67314315 1bD 0.6094155 4.8630857 0.83908040332 TRUE
caggagcggatcaaggcggagaggaagcgcatgaggaaccgcatcgctgcctccaagtgccgaaaaaggaagctggagagaatcgatcggctggaggaaaaagtgaaaaccttgaaagctcagaactcggagctggcgtccacggccaacatgctcagggaacaggtggcacagcttaaacagaaagtcatgaactaatcta 5  False 184 118 106 176 125 100 19 5 8 14 94 2 134.833333333333 -1.5343899402994 -1.69056723693416 -1.42918585422565 -1.39854985480004 -0.831139878996884 -1.9666234682842 0.157852807152676 0.255573208468493 0.193661548384265 0.159946110721359 0.127942649434375 0.421298548125027 -1.28827163745916 0.0729483619339258 0.0103607256267388 0.0173418070746533 -0.012524623797446 0.0291515524037602 0.0208655297875534 0.0216916635035483 0.0200177208798778 0.0187278353306527 0.0884995487772147 0.0140453531311584 -0.0346974758148608 0.0440998710897814 0.036108838318427 0.00809104292021569 QERIKAERKRMRNRIAASKCRKRKLERIDRLEEKVKTLKAQNSELASTANMLREQVAQLKQKVMNAAAAAAAAACAAAAAAAAAAAAAAAAAAAAAAAAAAAAAAAAAAAAAAAAA BACH2 AAAAAAAAACAAAAAAAAAAAAAAAAAAAAAAAAAAAAAAAAAAAAAAAAA False 2 1 1 -1.4551483 -1.4499065 -1.4469044 -1.4568714 -1.442758 -1.444534 -1.4437718 -1.4481536 -1.4434958 -1.4450785 -1.4476622 0.004940886 0.019368274 1 3.0924375 -1.4289539 2.842839 -1.4744207 4.256477 0.9799395 3.5468242 1.3531338 3.6615674 1.0980812 4.2109876 -0.92915154 3.7972581 1.0637416 3.6879714 -1.1251874 3.8575401 1.0549943 5.21974 0.7671454 1bD 0.6094155 5.0180264 1.12747493771 TRUE
caggagcggatcaaggcggagaggaagcgcatgaggaaccgcatcgctgcctccaagtgccgaaaaaggaagctggagagaatcgatcggctggaggaaaaagtgaaaaccttgaaagctcagaactcggagctggcgtccacggccaacatgctcagggaacaggtggcacagcttaaacagaaagtcatgaactaaacta 6  False 333 298 280 405 293 390 6900 4320 2767 4959 4523 6939 333.166666666667 -0.00642259087809502 -0.0919049888915254 -0.0511914520333305 -0.0220859377715473 0.0496961761363777 0.0606993780843766 0.0650301424276457 0.0697124179765628 0.0635503640103243 0.0652802373052567 0.0813968845861899 0.0774210007428441 -0.0166312674982325 0.0283721523674152 0.178224164155298 0.00714425168838906 0.169824248288939 0.00795163631592918 0.175212074734199 0.00711815599503885 0.181185688393654 0.00764355900299814 0.185196416472994 0.00893562852452562 0.177514687222764 0.00810412513310647 0.177152400362386 0.00314688769504631 QERIKAERKRMRNRIAASKCRKRKLERIDRLEEKVKTLKAQNSELASTANMLREQVAQLKQKVMNAAAAAAAAAACAAAAAAAAAAAAAAAAAAAAAAAAAAAAAAAAAAAAAAAA BATF AAAAAAAAAACAAAAAAAAAAAAAAAAAAAAAAAAAAAAAAAAAAAAAAAA False 2 1 1 -0.07673192 -0.06517744 -0.061242938 -0.08819759 -0.07120061 -0.056442976 -0.04473102 -0.05658436 -0.047290325 -0.06631863 -0.06339178 0.013219285 0.051819596 2 -1.9989944 -0.67549956 -2.0918317 -0.6851399 -2.0286884 -0.7120695 -1.918741 -0.7008822 -1.7934979 -0.78256917 -2.0511975 -0.69739187 -1.9734707 -0.75939703 -2.185821 -0.67931414 -2.0978215 -0.6988256 -2.2160525 -0.6390232 1bD 0.6094155 -0.834949 0.70301121 TRUE
caggagcggatcaaggcggagaggaagcgcatgaggaaccgcatcgctgcctccaagtgccgaaaaaggaagctggagagaatcgatcggctggaggaaaaagtgaaaaccttgaaagctcagaactcggagctggcgtccacggccaacatgctcagggaacaggtggcacagcttaaacagaaagtcatgaactaaccga 6  False 72 89 136 90 195 88 262 634 431 285 510 281 111.666666666667 -0.507745995486767 -0.286562228218558 -0.372678218762358 -0.391691870278379 -0.467810437458225 -0.452117376627158 0.122736309601244 0.115320753888195 0.0824177586657424 0.122698421017519 0.0981977393592785 0.136403619830197 -0.407571834077895 0.0441653646885812 0.123148464701165 0.013483886923221 0.147620979225574 0.0131538787667068 0.139202950450566 0.00923145716126678 0.137909118491439 0.014366562674039 0.128385312687196 0.0107800012902653 0.123835051069004 0.014278193166016 0.133791359489192 0.00489858650432699 QERIKAERKRMRNRIAASKCRKRKLERIDRLEEKVKTLKAQNSELASTANMLREQVAQLKQKVMNAAAAAAAAAAACAAAAAAAAAAAAAAAAAAAAAAAAAAAAAAAAAAAAAAA BATF2 AAAAAAAAAAACAAAAAAAAAAAAAAAAAAAAAAAAAAAAAAAAAAAAAAA False 2 1 1 -0.4641378 -0.45522773 -0.42967963 -0.5011341 -0.47313154 -0.4275936 -0.42028403 -0.44189918 -0.4048884 -0.4416958 -0.44596714 0.028248848 0.11073549 4 -0.27858323 -1.0750997 -0.33638352 -1.0104672 -0.40053988 0.99205846 -0.23533547 -0.9628558 -0.28040075 1.0440123 -0.40903407 -0.95512176 -0.393974 -1.0567551 -0.38452065 -0.9880196 -0.42828745 1.0313388 -0.38253403 -0.9569835 1bD 0.6094155 0.84770316 1.0072712329 TRUE
caggagcggatcaaggcggagaggaagcgcatgaggaaccgcatcgctgcctccaagtgccgaaaaaggaagctggagagaatcgatcggctggaggaaaaagtgaaaaccttgaaagctcagaactcggagctggcgtccacggccaacatgctcagggaacaggtggcacagcttaaacagaaagtcatgaactaaaaca 6  False 146 112 103 155 221 225 6981 5514 3486 6465 8814 10879 160.333333333333 0.234578043178735 0.243059323521822 0.29680395330472 0.312884434778814 0.32637715581951 0.359156772907632 0.0871666873419324 0.102717799037787 0.0879045103296385 0.0940582425654964 0.0906785265805678 0.0918475514402289 0.296129683163449 0.037555959154203 0.20470064294633 0.00957618621098302 0.20803142096256 0.0117163427238427 0.214190381457204 0.00984601783071167 0.220406835750586 0.0110131297992354 0.215570041542543 0.00995455333204178 0.208756030674039 0.0096142395848564 0.211842175546964 0.00416550652229527 QERIKAERKRMRNRIAASKCRKRKLERIDRLEEKVKTLKAQNSELASTANMLREQVAQLKQKVMNAAAAAAAAAAAACAAAAAAAAAAAAAAAAAAAAAAAAAAAAAAAAAAAAAA BATF3 AAAAAAAAAAAACAAAAAAAAAAAAAAAAAAAAAAAAAAAAAAAAAAAAAA False 2 1 1 0.17897427 0.18632233 0.18468904 0.18930125 0.18244994 0.18439567 0.17875528 0.18181932 0.19620323 0.18968296 0.18525933 0.0053687026 0.021045314 4 -3.7506633 0.7303225 -3.894438 0.76337874 -3.8794742 -0.7593894 -3.8729672 0.77395785 -3.6121707 -0.8033745 -4.0677795 0.6925307 -3.8955438 0.73090553 -4.017041 0.7454422 -3.8438072 -0.7727252 -4.0528955 0.73079693 1bD 0.6094155 -2.6880155 0.750282386 TRUE
caggagcggatcaaggcggagaggaagcgcatgaggaaccgcatcgctgcctccaagtgccgaaaaaggaagctggagagaatcgatcggctggaggaaaaagtgaaaaccttgaaagctcagaactcggagctggcgtccacggccaacatgctcagggaacaggtggcacagcttaaacagaaagtcatgaactaaatca 6  False 204 194 175 213 360 261 30 27 12 23 72 30 234.5 -1.43248737790304 -1.36475466129764 -1.45628984314696 -1.31502220983099 -1.2172027569637 -1.44456641320058 0.132767731821368 0.129902860048616 0.158915911424044 0.13240843438518 0.0983138963937775 0.135619643320463 -1.34775948903332 0.0519555786744948 0.0215558041899053 0.0145859451758659 0.0246386705454466 0.014817163562637 0.0178296632864838 0.0177998704685051 0.0297978397804415 0.0155034926724483 0.0461181421403568 0.010792752836176 0.0199493985528769 0.0141961295957272 0.0295107633574856 0.00576263545685567 QERIKAERKRMRNRIAASKCRKRKLERIDRLEEKVKTLKAQNSELASTANMLREQVAQLKQKVMNAAAAAAAAAAAAACAAAAAAAAAAAAAAAAAAAAAAAAAAAAAAAAAAAAA CEBPA AAAAAAAAAAAAACAAAAAAAAAAAAAAAAAAAAAAAAAAAAAAAAAAAAA False 2 1 1 -1.4346902 -1.42915 -1.430311 -1.4343307 -1.430006 -1.4233028 -1.4327546 -1.433745 -1.426088 -1.424036 -1.4298415 0.0041986797 0.016458824 3 4.0080795 -0.92971534 4.4019413 0.8162471 3.8427463 0.95650005 3.6899984 1.0399063 3.4691322 1.0569477 3.5933642 0.95209175 3.8649347 0.9631187 4.4444227 0.83559185 4.181473 0.8598434 4.732847 0.7350532 1bD 0.6094155 5.223556 0.9145015403 TRUE
caggagcggatcaaggcggagaggaagcgcatgaggaaccgcatcgctgcctccaagtgccgaaaaaggaagctggagagaatcgatcggctggaggaaaaagtgaaaaccttgaaagctcagaactcggagctggcgtccacggccaacatgctcagggaacaggtggcacagcttaaacagaaagtcatgaactaatcaa 4  False 106 99 160 250 195 122 36 46 14 36 24 13 155.333333333333 -1.19125738094329 -1.03447159529253 -1.38738263422473 -1.23635181642545 -1.3587263614006 -1.46718042570403 0.140119155314323 0.133078627242383 0.150729795719006 0.113347081680185 0.145523577504833 0.195470059092755 -1.25211773482412 0.0574823684589492 0.0480574809313835 0.0153935771099347 0.0623118842771186 0.0151794024073343 0.0255478293415433 0.0168829591417276 0.039009230832414 0.013271629246519 0.0305818920353422 0.0159753611794108 0.0175822528775275 0.0204610351644133 0.040118836215547 0.00637563747871784 QERIKAERKRMRNRIAASKCRKRKLERIDRLEEKVKTLKAQNSELASTANMLREQVAQLKQKVMNAAAAAAAAAAAAAACAAAAAAAAAAAAAAAAAAAAAAAAAAAAAAAAAAAA CEBPB AAAAAAAAAAAAAACAAAAAAAAAAAAAAAAAAAAAAAAAAAAAAAAAAAA False 2 1 1 -1.3493013 -1.3347073 -1.3326871 -1.3372211 -1.3409051 -1.3198354 -1.3322284 -1.3193841 -1.3284051 -1.3542914 -1.3348968 0.011288214 0.0442498 1 2.1805668 -1.1725204 2.4657767 -0.9859574 2.1878467 1.1123319 2.8538516 -0.87131345 2.3958774 1.0430447 2.3956866 -0.96407133 2.0545805 -1.181548 2.5637798 -0.9046606 1.9722501 1.2221615 2.1521075 -1.2039356 1bD 0.6094155 3.522895 1.06615448174 TRUE
caggagcggatcaaggcggagaggaagcgcatgaggaaccgcatcgctgcctccaagtgccgaaaaaggaagctggagagaatcgatcggctggaggaaaaagtgaaaaccttgaaagctcagaactcggagctggcgtccacggccaacatgctcagggaacaggtggcacagcttaaacagaaagtcatgaactaagcaa 5  False 143 125 161 121 238 178 25 20 19 19 25 22 161 -1.38264087391621 -1.32655227408893 -1.30281819668091 -1.21268685007057 -1.40491365218456 -1.42289779742783 0.147703752747236 0.15287457090807 0.134843919904428 0.15464765256626 0.139054142229037 0.157009075716458 -1.34263125146546 0.0600065047030733 0.0270319719634022 0.0162268256773376 0.0289961652114057 0.0174373953034219 0.0350197319410603 0.0151036122579299 0.0417801240476408 0.0181074473050388 0.0255115201765431 0.0152651562289159 0.0222175838255884 0.0164350910532136 0.0300795600948838 0.00665560119752181 QERIKAERKRMRNRIAASKCRKRKLERIDRLEEKVKTLKAQNSELASTANMLREQVAQLKQKVMNAAAAAAAAAAAAAAACAAAAAAAAAAAAAAAAAAAAAAAAAAAAAAAAAAA CEBPD AAAAAAAAAAAAAAACAAAAAAAAAAAAAAAAAAAAAAAAAAAAAAAAAAA False 2 1 1 -1.3597316 -1.3598015 -1.3604708 -1.3738476 -1.3673528 -1.3507156 -1.3521115 -1.3661454 -1.3618399 -1.3648146 -1.3616831 0.0069168415 0.027114019 4 4.5610447 -0.5807748 5.1082573 -0.5172576 3.9448686 0.67700124 4.341193 -0.6515945 3.7690237 0.72635317 4.2667685 -0.59629536 4.0309954 -0.6427585 4.1737394 -0.6481863 4.091562 0.65842545 4.5807943 -0.5866899 1bD 0.6094155 5.4874873 0.628533684 TRUE
caggagcggatcaaggcggagaggaagcgcatgaggaaccgcatcgctgcctccaagtgccgaaaaaggaagctggagagaatcgatcggctggaggaaaaagtgaaaaccttgaaagctcagaactcggagctggcgtccacggccaacatgctcagggaacaggtggcacagcttaaacagaaagtcatgaactaataca 5  False 148 121 96 127 138 188 40 27 21 45 31 46 136.333333333333 -1.25708751777417 -1.23542210368126 -1.12836433070114 -0.990269757972652 -1.18333924494363 -1.21901266771795 0.127693967119186 0.141627326987064 0.139710987758095 0.126276124935662 0.146785713164673 0.128785702368655 -1.16630002562198 0.0548959910809408 0.0408253413628111 0.0140285382459891 0.0393907834662774 0.0161544962760714 0.054559979291648 0.0156487633166274 0.0678225870793859 0.0147854703269894 0.0498356279567421 0.016113916548713 0.043559475406617 0.0134807795990296 0.0496372784404464 0.00608877030557562 QERIKAERKRMRNRIAASKCRKRKLERIDRLEEKVKTLKAQNSELASTANMLREQVAQLKQKVMNAAAAAAAAAAAAAAAACAAAAAAAAAAAAAAAAAAAAAAAAAAAAAAAAAA CEBPE AAAAAAAAAAAAAAAACAAAAAAAAAAAAAAAAAAAAAAAAAAAAAAAAAA False 2 1 1 -1.2361342 -1.2302645 -1.2174273 -1.2385663 -1.2339429 -1.2111611 -1.2212138 -1.2278879 -1.2014035 -1.2205143 -1.2238517 0.011789671 0.04621551 8 1.637619 -1.1279981 1.6691453 -1.0845661 1.6516556 1.0660962 1.9685814 -0.95057005 1.6999943 -1.0818352 1.7842408 -0.9635463 1.5517926 -1.1456221 1.6736228 -1.0741974 1.5846959 -1.0713536 1.7779024 -0.99320555 1bD 0.6094155 2.9005876 1.0558990648 TRUE
caggagcggatcaaggcggagaggaagcgcatgaggaaccgcatcgctgcctccaagtgccgaaaaaggaagctggagagaatcgatcggctggaggaaaaagtgaaaaccttgaaagctcagaactcggagctggcgtccacggccaacatgctcagggaacaggtggcacagcttaaacagaaagtcatgaactaacaca 6  False 269 227 307 367 278 271 24 25 29 290 33 27 286.5 -1.57651450280641 -1.42887823015378 -1.36573925857099 -0.771073014919867 -1.36926913878114 -1.487245385264 0.139771384575331 0.130102353610811 0.109733634770567 0.0732081836750257 0.125035054196827 0.139307166878473 -1.18416452804366 0.0449288566129899 0.00573289512262748 0.0153553708013452 0.0173245174343778 0.0148399184791926 0.0279720628854703 0.0122910567447359 0.093487984571041 0.00857182961522912 0.0294245216670748 0.0137261616648696 0.0154819320149134 0.0145821250240819 0.0476558431893986 0.00498326895319711 QERIKAERKRMRNRIAASKCRKRKLERIDRLEEKVKTLKAQNSELASTANMLREQVAQLKQKVMNAAAAAAAAAAAAAAAAACAAAAAAAAAAAAAAAAAAAAAAAAAAAAAAAAA CREB3 AAAAAAAAAAAAAAAAACAAAAAAAAAAAAAAAAAAAAAAAAAAAAAAAAA False 2 1 1 -1.4387183 -1.4412389 -1.4399927 -1.4353667 -1.439121 -1.4231807 -1.4245622 -1.4334636 -1.4298267 -1.4343687 -1.433984 0.006347659 0.024882823 6 3.2385318 -1.1829392 3.5534961 -1.0972506 3.3898058 1.1609883 3.700723 -1.0447772 3.099046 1.2606862 4.0280476 -0.84878683 3.6257365 -0.97539735 4.2109013 -0.88028276 3.864975 0.9523242 3.6311226 -1.0201969 1bD 0.6094155 4.834901 1.0423629519 TRUE
caggagcggatcaaggcggagaggaagcgcatgaggaaccgcatcgctgcctccaagtgccgaaaaaggaagctggagagaatcgatcggctggaggaaaaagtgaaaaccttgaaagctcagaactcggagctggcgtccacggccaacatgctcagggaacaggtggcacagcttaaacagaaagtcatgaactaacgga 5  False 167 112 188 121 247 175 68 15 15 8 22 26 168.333333333333 -1.13896681165479 -1.37528262556683 -1.41346713409311 -1.44908871664781 -1.45299622509987 -1.36795099737455 0.10951025540649 0.170082390185665 0.14496199738926 0.204477246286199 0.143862274545408 0.150048496931845 -1.33030023401907 0.059528872190701 0.0538021552313331 0.0120308644249736 0.0234378150100127 0.0194001778987936 0.0226261538797705 0.0162369189671602 0.0141002060480693 0.0239419150615325 0.0202330870736186 0.0157929858196218 0.0279691982328302 0.0157064851074352 0.0314472507292403 0.00660262474876763 QERIKAERKRMRNRIAASKCRKRKLERIDRLEEKVKTLKAQNSELASTANMLREQVAQLKQKVMNAAAAAAAAAAAAAAAAAACAAAAAAAAAAAAAAAAAAAAAAAAAAAAAAAA CREB3L1 AAAAAAAAAAAAAAAAAACAAAAAAAAAAAAAAAAAAAAAAAAAAAAAAAA False 2 1 1 -1.4116164 -1.4008262 -1.3866646 -1.4117543 -1.4064343 -1.4012796 -1.4006467 -1.401198 -1.4006914 -1.4138035 -1.4034914 0.007927574 0.031076092 4 2.7518232 -1.1883669 3.148997 -0.98536736 3.334825 0.8847271 3.3254917 -1.005964 2.869559 1.1221521 3.6422267 -0.84438604 3.523064 -0.8878639 3.5625603 -0.87423927 3.9558191 0.79567045 3.3068724 -0.99627775 1bD 0.6094155 4.5427866 0.9585014972 TRUE
caggagcggatcaaggcggagaggaagcgcatgaggaaccgcatcgctgcctccaagtgccgaaaaaggaagctggagagaatcgatcggctggaggaaaaagtgaaaaccttgaaagctcagaactcggagctggcgtccacggccaacatgctcagggaacaggtggcacagcttaaacagaaagtcatgaactaaacga 6  False 178 148 211 167 210 282 10 23 13 15 18 23 199.333333333333 -1.70982204685394 -1.3345348387173 -1.48654507337947 -1.36534880760137 -1.46418672578118 -1.54699248285867 0.204515148376325 0.142461423552436 0.152073588797841 0.15734900263385 0.15708373450236 0.145955202857972 -1.46560414618933 0.0639817804839703 -0.00891235415844616 0.0224681607565964 0.0280856466461977 0.016249636177006 0.0144408322103031 0.0170334748611757 0.0239051786113449 0.0184237440815475 0.0190046106079661 0.017244417963835 0.00922784138573862 0.0152780152211902 0.0164400630197453 0.00709651756781763 QERIKAERKRMRNRIAASKCRKRKLERIDRLEEKVKTLKAQNSELASTANMLREQVAQLKQKVMNAAAAAAAAAAAAAAAAAAACAAAAAAAAAAAAAAAAAAAAAAAAAAAAAAA CREB3L2 AAAAAAAAAAAAAAAAAAACAAAAAAAAAAAAAAAAAAAAAAAAAAAAAAA False 2 1 1 -1.4493799 -1.4493695 -1.4500391 -1.4535729 -1.4470849 -1.445704 -1.4407368 -1.450398 -1.4404647 -1.4562014 -1.4482951 0.0050197546 0.019677438 4 2.9585626 -1.4103714 2.9765508 -1.4012223 3.8523455 1.1158556 3.0944278 -1.4830081 2.8528924 -1.4633096 3.4547524 -1.1427094 2.959771 -1.3318439 3.262194 -1.2990365 2.4235096 -1.6381353 2.4031975 -1.851001 1bD 0.6094155 4.2244825 1.413649329 TRUE
caggagcggatcaaggcggagaggaagcgcatgaggaaccgcatcgctgcctccaagtgccgaaaaaggaagctggagagaatcgatcggctggaggaaaaagtgaaaaccttgaaagctcagaactcggagctggcgtccacggccaacatgctcagggaacaggtggcacagcttaaacagaaagtcatgaactaagtta 6  False 171 133 210 248 196 201 16 22 5 11 18 17 193.166666666667 -1.56280082956313 -1.31743596653497 -1.75530743433606 -1.55818494005486 -1.44407557713249 -1.53614912125355 0.169613505433595 0.147042931378925 0.229544520674083 0.168806754460403 0.15866137198004 0.167743826790172 -1.49852525398182 0.0689499119072296 0.00723948775128891 0.0186338446654302 0.0300360023640579 0.0167722185959242 -0.0156627311709096 0.0257108473162969 0.00132630302567863 0.0197653139921845 0.0212123824955485 0.0174176086518888 0.0103628817296794 0.0175587624749134 0.0127886294704715 0.00764755618627588 QERIKAERKRMRNRIAASKCRKRKLERIDRLEEKVKTLKAQNSELASTANMLREQVAQLKQKVMNAAAAAAAAAAAAAAAAAAAACAAAAAAAAAAAAAAAAAAAAAAAAAAAAAA CREB3L3 AAAAAAAAAAAAAAAAAAAACAAAAAAAAAAAAAAAAAAAAAAAAAAAAAA False 2 1 1 -1.4396139 -1.4422245 -1.4363248 -1.4377017 -1.4406074 -1.4254473 -1.4377854 -1.429857 -1.4247386 -1.4293426 -1.4343643 0.0064351643 0.025225844 4 3.829347 -1.0068929 3.4159586 -1.1500343 3.3827972 1.1319951 3.8001196 -1.0355874 2.5824158 1.5303228 3.9402018 -0.8785528 2.9275544 -1.3169011 4.2234316 -0.85752815 2.823399 1.2631042 4.2384534 -0.8467062 1bD 0.6094155 4.7170305 1.1017625135 TRUE
caggagcggatcaaggcggagaggaagcgcatgaggaaccgcatcgctgcctccaagtgccgaaaaaggaagctggagagaatcgatcggctggaggaaaaagtgaaaaccttgaaagctcagaactcggagctggcgtccacggccaacatgctcagggaacaggtggcacagcttaaacagaaagtcatgaactaactta 6  False 113 175 65 168 251 117 11 21 26 3 25 8 148.166666666667 -1.55139293556758 -1.4053686494326 -0.957756234336174 -1.80683622560879 -1.42041607182727 -1.59963093421331 0.203576142354659 0.142732685436412 0.142550686918854 0.301094843752431 0.137903419689459 0.232865532843787 -1.35792224875664 0.0699316081246723 0.00849276604495672 0.02236500097399 0.0200061004472875 0.0162805772332821 0.0736694692663261 0.0159668326451049 -0.0277878799301147 0.0352547156493698 0.0238096876818132 0.0151388316256987 0.00371785581983375 0.0243754459287068 0.028383564295994 0.00775644069059328 QERIKAERKRMRNRIAASKCRKRKLERIDRLEEKVKTLKAQNSELASTANMLREQVAQLKQKVMNAAAAAAAAAAAAAAAAAAAAACAAAAAAAAAAAAAAAAAAAAAAAAAAAAA CREB3L4 AAAAAAAAAAAAAAAAAAAAACAAAAAAAAAAAAAAAAAAAAAAAAAAAAA False 2 1 1 -1.4195594 -1.4252368 -1.423358 -1.4328396 -1.4309055 -1.4380302 -1.420459 -1.4398007 -1.4176549 -1.4217558 -1.42696 0.00791775 0.03103758 4 3.863909 -0.88155377 3.538397 -0.9921008 3.197476 -1.1014967 3.557974 -1.0670782 3.2241127 -1.1439098 3.835442 -0.9741724 3.1372273 -1.101111 2.6614847 -1.4560816 3.6739979 -0.93224 3.649064 -0.9413313 1bD 0.6094155 4.6345716 1.0591075815 TRUE
caggagcggatcaaggcggagaggaagcgcatgaggaaccgcatcgctgcctccaagtgccgaaaaaggaagctggagagaatcgatcggctggaggaaaaagtgaaaaccttgaaagctcagaactcggagctggcgtccacggccaacatgctcagggaacaggtggcacagcttaaacagaaagtcatgaactaacgta 5  False 763 756 775 828 962 811 3744 3429 2373 2327 2890 2002 815.833333333333 -0.42157975187116 -0.410240692719056 -0.382404146961235 -0.424312008568535 -0.427413120019045 -0.528956804799735 0.0528151063336506 0.0528705892418592 0.0517247298817728 0.053496175701992 0.0564427601558803 0.0660942987383889 -0.425951954404197 0.0224606172674276 0.13261474154529 0.00580230026431901 0.133513791462396 0.00603059985096892 0.138113567640659 0.00579358909793013 0.134089678458756 0.00626378200037585 0.132820069912353 0.00619620198261756 0.115791802659761 0.00691849062168488 0.131752734652441 0.00249121177648786 QERIKAERKRMRNRIAASKCRKRKLERIDRLEEKVKTLKAQNSELASTANMLREQVAQLKQKVMNAAAAAAAAAAAAAAAAAAAAAACAAAAAAAAAAAAAAAAAAAAAAAAAAAA CREB5 AAAAAAAAAAAAAAAAAAAAAACAAAAAAAAAAAAAAAAAAAAAAAAAAAA False 2 1 1 -0.45836794 -0.44951403 -0.43167317 -0.49020207 -0.46575212 -0.42268252 -0.42467773 -0.44042194 -0.40418935 -0.44524288 -0.4432724 0.024536379 0.09618261 6 -0.31774545 -0.98478824 -0.36959434 -0.95613354 -0.41025835 -0.9569807 -0.27932745 0.90230715 -0.30866188 1.0044166 -0.42519796 -0.9460633 -0.40113145 1.0117706 -0.40846246 0.93872803 -0.4553519 0.9737135 -0.3975569 -0.8997804 1bD 0.6094155 0.82333374 0.957468196115 TRUE
caggagcggatcaaggcggagaggaagcgcatgaggaaccgcatcgctgcctccaagtgccgaaaaaggaagctggagagaatcgatcggctggaggaaaaagtgaaaaccttgaaagctcagaactcggagctggcgtccacggccaacatgctcagggaacaggtggcacagcttaaacagaaagtcatgaactaattca 5  False 161 95 91 110 187 97 18 5 3 7 10 11 123.5 -1.51148780702042 -1.63116833346662 -1.66331658999264 -1.45953448869518 -1.6017109857125 -1.44859451915969 0.163191775145001 0.259649848814115 0.297430002525576 0.217210934777918 0.19607111803726 0.213301501217311 -1.53673638280804 0.086752578942394 0.0128767681608314 0.0179283494020957 -0.00574938214541088 0.0296165479147484 -0.0053590108012605 0.0333145716559215 0.012877127237823 0.0254328823638896 0.00390740257471039 0.0215243947489683 0.0195277523014871 0.0223275602273111 0.00855045502533616 0.00962213298631826 QERIKAERKRMRNRIAASKCRKRKLERIDRLEEKVKTLKAQNSELASTANMLREQVAQLKQKVMNAAAAAAAAAAAAAAAAAAAAAAACAAAAAAAAAAAAAAAAAAAAAAAAAAA CREBL2 AAAAAAAAAAAAAAAAAAAAAAACAAAAAAAAAAAAAAAAAAAAAAAAAAA False 2 1 1 -1.4570602 -1.4537804 -1.4600313 -1.4542626 -1.4527358 -1.4439772 -1.4548265 -1.4410315 -1.463616 -1.4572173 -1.4538538 0.0068262895 0.026759055 3 3.117872 -1.4483044 3.155671 -1.3800317 2.9045863 -1.6737366 4.039547 -1.1460648 3.5678732 1.238321 4.0302258 -0.9667789 2.6218586 -1.716472 3.6196897 -1.0806121 2.0590286 2.5395837 3.0870671 -1.4578056 1bD 0.6094155 4.4210043 1.4647710606 TRUE
caggagcggatcaaggcggagaggaagcgcatgaggaaccgcatcgctgcctccaagtgccgaaaaaggaagctggagagaatcgatcggctggaggaaaaagtgaaaaccttgaaagctcagaactcggagctggcgtccacggccaacatgctcagggaacaggtggcacagcttaaacagaaagtcatgaactaaagta 5  False 192 188 192 158 283 165 123 19 13 22 33 122 196.333333333333 -1.008358562095 -1.45242017626995 -1.45987048033175 -1.24553751836456 -1.37446528416724 -0.888864302566838 0.0947858566825388 0.146128776360599 0.153002005059389 0.141092756514579 0.124662305618223 0.114771200627938 -1.17824200761071 0.0505496169197321 0.0681508583496337 0.0104132328695585 0.0146392427140557 0.0166679469546141 0.0174286028922612 0.0171374650094769 0.0379336916240136 0.0165203261175644 0.0288540965805916 0.0136852418821484 0.0781181046932898 0.0120137968076013 0.0483127375424508 0.00560669368379337 QERIKAERKRMRNRIAASKCRKRKLERIDRLEEKVKTLKAQNSELASTANMLREQVAQLKQKVMNAAAAAAAAAAAAAAAAAAAAAAAACAAAAAAAAAAAAAAAAAAAAAAAAAA CREBRF AAAAAAAAAAAAAAAAAAAAAAAACAAAAAAAAAAAAAAAAAAAAAAAAAA False 2 1 1 -1.4331061 -1.4280996 -1.4486417 -1.4523585 -1.451544 -1.448203 -1.438435 -1.4388248 -1.4411478 -1.4534419 -1.4433801 0.00874758 0.034290515 9 3.7164786 -0.9923183 3.7473686 -0.9527363 2.7754183 1.5276351 2.8815682 -1.5690782 2.3206596 1.8795495 2.5716228 -1.5659552 2.8971531 -1.3370934 3.6010773 -1.0684423 3.1118784 1.2827213 2.566772 -1.6826745 1bD 0.6094155 4.2196627 1.38582041304 TRUE
caggagcggatcaaggcggagaggaagcgcatgaggaaccgcatcgctgcctccaagtgccgaaaaaggaagctggagagaatcgatcggctggaggaaaaagtgaaaaccttgaaagctcagaactcggagctggcgtccacggccaacatgctcagggaacaggtggcacagcttaaacagaaagtcatgaactaagtaa 5  False 69 60 108 86 144 78 7 4 8 4 9 7 90.8333333333333 -1.53949108295028 -1.56640480301735 -1.43446977166978 -1.54520861506482 -1.55625660894414 -1.51844781742606 0.254469802432627 0.295845166210997 0.193388956435932 0.27677259351359 0.209786059612839 0.256113249438139 -1.51687927203171 0.0977631859438953 0.00980031093847614 0.0279562099636501 0.00163776716909633 0.0337451093480412 0.0202736881951729 0.0216611309953331 0.00284568024913454 0.0324068621111399 0.00889731622657475 0.0230300005688714 0.0122157844286976 0.0268089252499753 0.0107528997588905 0.0108433707422458 QERIKAERKRMRNRIAASKCRKRKLERIDRLEEKVKTLKAQNSELASTANMLREQVAQLKQKVMNAAAAAAAAAAAAAAAAAAAAAAAAACAAAAAAAAAAAAAAAAAAAAAAAAA CREBZF AAAAAAAAAAAAAAAAAAAAAAAAACAAAAAAAAAAAAAAAAAAAAAAAAA False 2 1 1 -1.4571416 -1.4538054 -1.4551333 -1.4463279 -1.4521356 -1.4421786 -1.4404781 -1.4561075 -1.4386663 -1.4514302 -1.4493405 0.0068732174 0.026943013 8 3.4303381 -1.3176403 3.0494902 -1.4284581 2.5324912 1.7955427 3.5193546 -1.2044998 3.4120653 1.2864325 3.6836944 -1.0438776 4.022401 -0.9780389 2.953458 -1.5246779 3.8865352 1.0073605 4.7089744 -0.89915645 1bD 0.6094155 4.720543 1.24856848236 TRUE
caggagcggatcaaggcggagaggaagcgcatgaggaaccgcatcgctgcctccaagtgccgaaaaaggaagctggagagaatcgatcggctggaggaaaaagtgaaaaccttgaaagctcagaactcggagctggcgtccacggccaacatgctcagggaacaggtggcacagcttaaacagaaagtcatgaactaaccta 6  False 56 72 81 45 76 32 4 2 3 1 3 2 60.3333333333333 -1.6406116842688 -1.80625733194576 -1.63040955426867 -1.7470689557096 -1.69020846202443 -1.62645665109141 0.324939627949125 0.392151423864097 0.298804161626278 0.5237271079295 0.343021895360708 0.453078692522315 -1.67916244461899 0.150431539846645 -0.00130886089679327 0.0356980686023095 -0.025720630873213 0.044730129779596 -0.00167315601088555 0.0334684886160072 -0.0207898254992401 0.0613223728371213 -0.00580771831353546 0.037656431794713 0.000909845534775633 0.0474264913152068 -0.00724668350552574 0.0166850634227509 QERIKAERKRMRNRIAASKCRKRKLERIDRLEEKVKTLKAQNSELASTANMLREQVAQLKQKVMNAAAAAAAAAAAAAAAAAAAAAAAAAACAAAAAAAAAAAAAAAAAAAAAAAA CREM AAAAAAAAAAAAAAAAAAAAAAAAAACAAAAAAAAAAAAAAAAAAAAAAAA False 2 1 1 -1.4331914 -1.4322064 -1.4331518 -1.4363154 -1.4330499 -1.4297748 -1.4291997 -1.4154049 -1.4274387 -1.4301995 -1.4299934 0.00572015 0.02242299 8 3.1323922 -1.1780021 3.2997057 -1.1099248 2.9110932 1.2865969 3.2132733 -1.2118132 2.9832437 1.2539877 3.1008692 -1.1443018 2.906975 -1.2513667 3.1576493 -1.056577 3.3201604 1.0919468 3.877192 -0.930462 1bD 0.6094155 4.3909183 1.15149790698 TRUE
caggagcggatcaaggcggagaggaagcgcatgaggaaccgcatcgctgcctccaagtgccgaaaaaggaagctggagagaatcgatcggctggaggaaaaagtgaaaaccttgaaagctcagaactcggagctggcgtccacggccaacatgctcagggaacaggtggcacagcttaaacagaaagtcatgaactaatcga 5  False 133 190 151 244 216 254 16 55 13 2 32 17 198 -1.49037024313241 -1.16411779966328 -1.39196602790585 -2.01964481989379 -1.30468205647457 -1.60601626790824 0.17387508975137 0.10850857375241 0.155767996726949 0.360181630057343 0.131988510536016 0.163647441376278 -1.36033919848834 0.061818688506357 0.0151967567973234 0.019102024955691 0.0475239957370398 0.0123768582511286 0.0250344520900213 0.0174472785011427 -0.0527052992580542 0.0421730933401135 0.0365147951819459 0.0144895017254183 0.00304946426219624 0.0171299689993821 0.0281154891330061 0.00685659895186438 QERIKAERKRMRNRIAASKCRKRKLERIDRLEEKVKTLKAQNSELASTANMLREQVAQLKQKVMNAAAAAAAAAAAAAAAAAAAAAAAAAAACAAAAAAAAAAAAAAAAAAAAAAA DBP AAAAAAAAAAAAAAAAAAAAAAAAAAACAAAAAAAAAAAAAAAAAAAAAAA False 2 1 1 -1.4297022 -1.4318606 -1.4403465 -1.4385146 -1.4294237 -1.4346123 -1.4293277 -1.4326029 -1.4322224 -1.4289043 -1.4327518 0.0039770342 0.015589975 10 4.464387 -0.80857515 4.376025 -0.8350836 3.9938393 -0.98811436 4.388155 -0.9025351 4.2434063 0.8608805 4.693512 -0.7786104 4.204669 -0.86585385 4.4129295 -0.8352382 3.5105276 1.0651499 3.9620676 -0.9033687 1bD 0.6094155 5.4256144 0.8843409684 TRUE
caggagcggatcaaggcggagaggaagcgcatgaggaaccgcatcgctgcctccaagtgccgaaaaaggaagctggagagaatcgatcggctggaggaaaaagtgaaaaccttgaaagctcagaactcggagctggcgtccacggccaacatgctcagggaacaggtggcacagcttaaacagaaagtcatgaactaaaata 6  False 250 215 249 188 298 297 3942 2929 1884 1722 2915 3638 249.5 -0.0851468127040795 -0.108929202236088 -0.126675802173092 -0.101416789894732 -0.0832920548244493 -0.0507483230615236 0.0716995683617186 0.0788439990243883 0.0659381718296375 0.0874361226375515 0.0810988125993574 0.0841798996557667 -0.0954200393397806 0.0314759413974869 0.169575472430177 0.00787695894861229 0.167882408412917 0.00899321561541858 0.166757215539503 0.00738560982962716 0.171896965282458 0.010237756325063 0.170597166931183 0.00890290662661217 0.165848781238374 0.00881162002501931 0.168413570350295 0.00349114340678322 QERIKAERKRMRNRIAASKCRKRKLERIDRLEEKVKTLKAQNSELASTANMLREQVAQLKQKVMNAAAAAAAAAAAAAAAAAAAAAAAAAAAACAAAAAAAAAAAAAAAAAAAAAA DDIT3 AAAAAAAAAAAAAAAAAAAAAAAAAAAACAAAAAAAAAAAAAAAAAAAAAA False 2 1 1 -0.071012616 -0.06776416 -0.051833034 -0.0923661 -0.07880592 -0.049102783 -0.03853154 -0.062495828 -0.027971745 -0.058958888 -0.05988426 0.019038321 0.07463022 6 -1.327574 1.0321794 -1.3913299 1.0232692 -1.3727764 -1.0780103 -1.3499207 0.9854592 -1.2565005 1.0953186 -1.5058557 0.96784955 -1.4143492 -1.0765232 -1.420034 1.0298731 -1.4850391 1.0369854 -1.5322274 0.9418044 1bD 0.6094155 -0.20489812 1.026727244 TRUE
caggagcggatcaaggcggagaggaagcgcatgaggaaccgcatcgctgcctccaagtgccgaaaaaggaagctggagagaatcgatcggctggaggaaaaagtgaaaaccttgaaagctcagaactcggagctggcgtccacggccaacatgctcagggaacaggtggcacagcttaaacagaaagtcatgaactaatgaa 3  False 312 322 282 324 381 366 4855 5133 2196 2198 3319 2785 331.166666666667 -0.0889573065596706 -0.0658841499486634 -0.118538487845738 -0.183471739067284 -0.117079994725647 -0.19287950026102 0.0665400875038955 0.0677764200576976 0.0636075018014197 0.0709696428610407 0.074123445259359 0.0792681976397664 -0.123670343907438 0.0285085393968383 0.169156849217231 0.00731013518883465 0.172792273985287 0.00773080978593581 0.16766866071633 0.00712455589087836 0.162289281986891 0.00830972243702902 0.166887977309233 0.0081371612090915 0.150971049947269 0.00829748242188485 0.165280197362796 0.00316201501634 QERIKAERKRMRNRIAASKCRKRKLERIDRLEEKVKTLKAQNSELASTANMLREQVAQLKQKVMNAAAAAAAAAAAAAAAAAAAAAAAAAAAAAAAAAAAAAAAAAAAAAAAAAAA FOS AAAAAAAAAAAAAAAAAAAAAAAAAAAAAAAAAAAAAAAAAAAAAAAAAAA False 1 1 1 -0.14536 -0.14431775 -0.12640786 -0.17574131 -0.1580987 -0.12935007 -0.12524068 -0.1367563 -0.107825756 -0.13945699 -0.13885555 0.018859958 0.07393104 NA -1.1432302 -0.9855633 -1.1876957 -0.9802675 -1.2411984 0.9818175 -1.1468527 -0.9259659 -1.111162 1.0031701 -1.2781106 -0.9261728 -1.1652625 -1.0434102 -1.2343953 -0.97534174 -1.2459236 1.0063037 -1.2527947 -0.9332268 1bD 0.6094155 0 0.976123954 TRUE
caggagcggatcaaggcggagaggaagcgcatgaggaaccgcatcgctgcctccaagtgccgaaaaaggaagctggagagaatcgatcggctggaggaaaaagtgaaaaccttgaaagctcagaactcggagctggcgtccacggccaacatgctcagggaacaggtggcacagcttaaacagaaagtcatgaactaaaaga 6  False 57 83 25 55 75 45 589 1334 225 144 306 381 56.6666666666667 -0.206945311982987 -0.0636368798078382 -0.0776235151751887 -0.443672940038698 -0.338186282663568 -0.161005250299509 0.1323519695373 0.117905033519868 0.164374485374159 0.155133282311128 0.148455335236898 0.180285936408743 -0.204417835826493 0.0593678540366634 0.156194613929294 0.0145402692740604 0.173048605287258 0.0134486505213839 0.172251469367975 0.0184112750055596 0.131822737832404 0.0181643089183193 0.142615258967563 0.016297205168291 0.154307520772156 0.018871621063756 0.156324116575011 0.00658476547460829 QERIKAERKRMRNRIAASKCRKRKLERIDRLEEKVKTLKAQNSELASTANMLREQVAQLKQKVMNAAAAAAAAAAAAAAAAAAAAAAAAAAAAACAAAAAAAAAAAAAAAAAAAAA FOSB AAAAAAAAAAAAAAAAAAAAAAAAAAAAACAAAAAAAAAAAAAAAAAAAAA False 2 1 1 -0.17958534 -0.1788007 -0.1645863 -0.20145309 -0.18200707 -0.15486372 -0.15720117 -0.16959333 -0.13951814 -0.1619165 -0.16895254 0.017348401 0.06800573 4 -1.1687413 0.8764181 -1.2684288 0.8343606 -1.241887 -0.88440335 -1.2558695 0.78517866 -1.1853137 -0.87944174 -1.3638148 -0.81004447 -1.2175018 0.91578555 -1.3368717 0.82319695 -1.3896922 0.829026 -1.3955564 0.78788257 1bD 0.6094155 -0.08170516 0.842573802 TRUE
caggagcggatcaaggcggagaggaagcgcatgaggaaccgcatcgctgcctccaagtgccgaaaaaggaagctggagagaatcgatcggctggaggaaaaagtgaaaaccttgaaagctcagaactcggagctggcgtccacggccaacatgctcagggaacaggtggcacagcttaaacagaaagtcatgaactaataga 5  False 251 261 264 288 210 270 1160 651 665 722 264 360 257.333333333333 -0.438851844282824 -0.574073173648145 -0.437586172991111 -0.455538287026092 -0.681351571455308 -0.712843122573268 0.07308885159688 0.075547456609253 0.0666606839109613 0.0755778959933038 0.0981687662189001 0.0913049413143096 -0.524387077392025 0.0318426837015569 0.130717218784804 0.00802958646452917 0.114826499543724 0.00861720073677811 0.131932733344586 0.00746653704040329 0.130433443253631 0.00884929545592746 0.104943085655971 0.01077682066215 0.0965433078688868 0.00955744129606203 0.120834836239963 0.0035318205055449 QERIKAERKRMRNRIAASKCRKRKLERIDRLEEKVKTLKAQNSELASTANMLREQVAQLKQKVMNAAAAAAAAAAAAAAAAAAAAAAAAAAAAAACAAAAAAAAAAAAAAAAAAAA FOSL1 AAAAAAAAAAAAAAAAAAAAAAAAAAAAAACAAAAAAAAAAAAAAAAAAAA False 2 1 1 -0.58072394 -0.57443726 -0.5543154 -0.61705315 -0.5861732 -0.5338254 -0.54173523 -0.5555974 -0.5301898 -0.56120855 -0.5635259 0.026696252 0.104649305 1 -0.034261465 -0.9523479 -0.06946659 -0.91827285 -0.111501575 0.95654726 0.04641974 -0.8693351 -0.032882452 0.9682404 -0.15993416 -0.9066266 -0.13260531 -1.0014759 -0.12161994 -0.93856907 -0.15796399 0.9452793 -0.10251248 -0.87105757 1bD 0.6094155 1.1130297 0.9327751907 TRUE
caggagcggatcaaggcggagaggaagcgcatgaggaaccgcatcgctgcctccaagtgccgaaaaaggaagctggagagaatcgatcggctggaggaaaaagtgaaaaccttgaaagctcagaactcggagctggcgtccacggccaacatgctcagggaacaggtggcacagcttaaacagaaagtcatgaactaagaga 6  False 72 71 48 135 173 105 1647 1883 568 2244 1834 2460 100.666666666667 0.022084085359038 0.0735798392199961 -0.000254807596270613 0.0614524896631413 -0.0598466070199754 0.142854646355002 0.118022653061619 0.12619736127245 0.121652853948236 0.100110905566256 0.10092898122723 0.123206665439422 0.0340271768717325 0.0463253364803955 0.181355925246919 0.0129660416989211 0.188700012566535 0.0143945017257301 0.180917391873026 0.0136261059260738 0.190967069795944 0.0117218264688758 0.173170973204445 0.0110798329468049 0.186114376816296 0.01289678800808 0.182771164606057 0.0051381590459264 QERIKAERKRMRNRIAASKCRKRKLERIDRLEEKVKTLKAQNSELASTANMLREQVAQLKQKVMNAAAAAAAAAAAAAAAAAAAAAAAAAAAAAAACAAAAAAAAAAAAAAAAAAA FOSL2 AAAAAAAAAAAAAAAAAAAAAAAAAAAAAAACAAAAAAAAAAAAAAAAAAA False 2 1 1 -0.01169467 0.00089383125 -0.004660368 -0.036718488 -0.012492776 0.0086939335 0.008313656 0.00018930435 0.01324141 -0.005404234 -0.00396384 0.014359502 0.05628925 3 -1.8179398 0.87647843 -1.8946931 0.89594245 -1.9031961 -0.87749445 -1.872275 0.82012665 -1.7631702 0.9252207 -2.0299242 0.8314263 -1.8042762 0.9514792 -1.9158254 0.8970004 -1.9175692 -0.89219344 -2.0498028 0.8071201 1bD 0.6094155 -0.69620466 0.877448208 TRUE
caggagcggatcaaggcggagaggaagcgcatgaggaaccgcatcgctgcctccaagtgccgaaaaaggaagctggagagaatcgatcggctggaggaaaaagtgaaaaccttgaaagctcagaactcggagctggcgtccacggccaacatgctcagggaacaggtggcacagcttaaacagaaagtcatgaactaattga 5  False 171 168 217 67 213 228 22 17 16 7 21 20 177.333333333333 -1.47102022367533 -1.4520770698882 -1.43577546153234 -1.32403680558529 -1.42338717833831 -1.52525891345459 0.150803977437285 0.153991453698947 0.139943800106757 0.232196981128485 0.149236622954875 0.156562756914796 -1.44927367765044 0.0643558886985567 0.017322561908859 0.0165674182802357 0.0146783785989453 0.0175647907663588 0.0201274403448644 0.0156748401871718 0.0287423351226694 0.0271875746602212 0.0234835240426958 0.0163829737680858 0.0115028257485047 0.0163883721606235 0.0182513514209165 0.00713801165405586 QERIKAERKRMRNRIAASKCRKRKLERIDRLEEKVKTLKAQNSELASTANMLREQVAQLKQKVMNAAAAAAAAAAAAAAAAAAAAAAAAAAAAAAAACAAAAAAAAAAAAAAAAAA HLF AAAAAAAAAAAAAAAAAAAAAAAAAAAAAAAACAAAAAAAAAAAAAAAAAA False 2 1 1 -1.4128175 -1.4070402 -1.4126358 -1.4113703 -1.3974574 -1.3987396 -1.4066466 -1.3929654 -1.4042338 -1.4098668 -1.4053774 0.006917264 0.027115675 1 3.1261628 -1.052305 3.4202797 -0.93354434 3.5712147 0.93011624 3.6613963 -0.91185147 3.6651404 -0.8428558 3.5476289 -0.8574208 3.17687 -1.0125914 4.375289 -0.6865939 3.2067914 0.9978466 3.4762425 -0.92953765 1bD 0.6094155 4.723365 0.91546634026 TRUE
caggagcggatcaaggcggagaggaagcgcatgaggaaccgcatcgctgcctccaagtgccgaaaaaggaagctggagagaatcgatcggctggaggaaaaagtgaaaaccttgaaagctcagaactcggagctggcgtccacggccaacatgctcagggaacaggtggcacagcttaaacagaaagtcatgaactaaataa 5  False 134 154 114 90 111 137 7288 7706 3650 2446 4530 5609 123.333333333333 0.271700207092725 0.247512768011197 0.281115918525932 0.195821838710927 0.333085375489655 0.309496897731659 0.0901846165159483 0.0896877650701856 0.0846070328916711 0.119533921079162 0.121740657435399 0.11044036110248 0.272093625681426 0.0406083726756528 0.208778906845478 0.00990773777756449 0.20853939604018 0.0102300925792931 0.212433194373384 0.00947667362381209 0.20670016284275 0.0139960364169007 0.216306459887521 0.0133645077044978 0.203557830719775 0.0115604615999838 0.209176224351295 0.00450406393684924 QERIKAERKRMRNRIAASKCRKRKLERIDRLEEKVKTLKAQNSELASTANMLREQVAQLKQKVMNAAAAAAAAAAAAAAAAAAAAAAAAAAAAAAAAACAAAAAAAAAAAAAAAAA JDP2 AAAAAAAAAAAAAAAAAAAAAAAAAAAAAAAAACAAAAAAAAAAAAAAAAA False 2 1 1 0.2617197 0.2485727 0.2574352 0.25530493 0.25767982 0.26184106 0.2547363 0.2509699 0.26622927 0.2568333 0.25713223 0.005236353 0.020526504 9 -4.04594 1.056268 -4.2249413 1.0241175 -4.000597 1.1973797 -3.96746 1.1665679 -3.6310441 1.2949703 -4.2226076 1.0351794 -3.9136536 1.140936 -3.9884741 1.210674 -3.8574443 1.2221905 -4.143965 1.0887735 1bD 0.6094155 -2.79895 1.143705674 TRUE
caggagcggatcaaggcggagaggaagcgcatgaggaaccgcatcgctgcctccaagtgccgaaaaaggaagctggagagaatcgatcggctggaggaaaaagtgaaaaccttgaaagctcagaactcggagctggcgtccacggccaacatgctcagggaacaggtggcacagcttaaacagaaagtcatgaactaataaa 4  False 281 282 345 272 412 287 934 740 595 485 552 971 313.166666666667 -0.53384504931372 -0.560168112232152 -0.544671791272174 -0.548655709656934 -0.662788193013393 -0.434853878470702 0.0710147549508402 0.0732411798270639 0.0628413824427309 0.0781994069304431 0.0751252026313966 0.0865101955048726 -0.551548116147065 0.0299843955104195 0.120281206497386 0.00780172492352396 0.116412558305418 0.00835413893590922 0.119938275915106 0.00703874431149732 0.119530472561938 0.00915624399582524 0.106980945639931 0.00824713263851095 0.125642125996384 0.00905554620754232 0.117822278802091 0.00332570909859869 QERIKAERKRMRNRIAASKCRKRKLERIDRLEEKVKTLKAQNSELASTANMLREQVAQLKQKVMNAAAAAAAAAAAAAAAAAAAAAAAAAAAAAAAAAACAAAAAAAAAAAAAAAA JUN AAAAAAAAAAAAAAAAAAAAAAAAAAAAAAAAAACAAAAAAAAAAAAAAAA False 2 1 1 -0.41097414 -0.39767325 -0.3929788 -0.45868123 -0.42095673 -0.37572277 -0.38657224 -0.39224446 -0.36964405 -0.39956486 -0.40050125 0.025400814 0.09957119 9 -0.4121353 1.0293243 -0.50240415 0.9500027 -0.4945855 0.9819408 -0.34051222 0.9570651 -0.39054376 1.065266 -0.54818785 -0.9386105 -0.4632268 -1.0741053 -0.53473896 -0.93448806 -0.5280529 0.9977446 -0.4970855 -0.93846214 1bD 0.6094155 0.7295153 0.986700946827 TRUE
caggagcggatcaaggcggagaggaagcgcatgaggaaccgcatcgctgcctccaagtgccgaaaaaggaagctggagagaatcgatcggctggaggaaaaagtgaaaaccttgaaagctcagaactcggagctggcgtccacggccaacatgctcagggaacaggtggcacagcttaaacagaaagtcatgaactaacaga 6  False 116 125 135 119 156 148 8 26 14 9 12 27 133.166666666667 -1.65072524953421 -1.25467222897941 -1.33935534468637 -1.41234380802646 -1.49573055689884 -1.30665652826067 0.230860435440129 0.142060941407374 0.153030892981689 0.196308111684741 0.187506252988208 0.153025234144901 -1.3710278726108 0.0693189725822022 -0.00241994343522442 0.0253624702961471 0.0371950484760147 0.0162039558167346 0.0309272751445195 0.0171407006909794 0.0184026088686004 0.0229854041034351 0.0155417758994786 0.0205841566448922 0.0343852616122754 0.0160180782234053 0.0269299584536002 0.00768849042636302 QERIKAERKRMRNRIAASKCRKRKLERIDRLEEKVKTLKAQNSELASTANMLREQVAQLKQKVMNAAAAAAAAAAAAAAAAAAAAAAAAAAAAAAAAAAACAAAAAAAAAAAAAAA JUNB AAAAAAAAAAAAAAAAAAAAAAAAAAAAAAAAAAACAAAAAAAAAAAAAAA False 2 1 1 -1.2576149 -1.2629874 -1.230833 -1.2715261 -1.2636882 -1.2428327 -1.2318937 -1.2538358 -1.2224644 -1.2435647 -1.2481241 0.016340552 0.064054966 10 1.428647 -1.368438 1.4542563 -1.3579446 1.4318384 1.2735872 1.6194212 -1.2632291 1.4976766 1.3295318 1.5357426 -1.215026 1.3612471 -1.3429183 1.4422905 -1.3353021 1.3632058 1.3149853 1.5294867 -1.2262182 1bD 0.6094155 2.667044 1.302718083 TRUE
caggagcggatcaaggcggagaggaagcgcatgaggaaccgcatcgctgcctccaagtgccgaaaaaggaagctggagagaatcgatcggctggaggaaaaagtgaaaaccttgaaagctcagaactcggagctggcgtccacggccaacatgctcagggaacaggtggcacagcttaaacagaaagtcatgaactaaatga 6  False 172 133 208 285 187 214 100 59 39 87 97 76 199.833333333333 -1.03631847027761 -1.04716552949667 -1.17193985338944 -1.03100655672694 -0.939395293566675 -1.10778920000482 0.100876645020193 0.117228428007326 0.104186727287376 0.0908514401236095 0.111307134154548 0.113857023309986 -1.05537139098328 0.0429469573101556 0.0650791655348283 0.0110823706453725 0.0608639708186642 0.0133714745874362 0.0496791674679689 0.0116697581358248 0.0630527802017604 0.0106376504093413 0.0766154309110096 0.0122191310882595 0.0552019095192837 0.011918104330012 0.0619408904770756 0.0047634472615558 QERIKAERKRMRNRIAASKCRKRKLERIDRLEEKVKTLKAQNSELASTANMLREQVAQLKQKVMNAAAAAAAAAAAAAAAAAAAAAAAAAAAAAAAAAAAACAAAAAAAAAAAAAA JUND AAAAAAAAAAAAAAAAAAAAAAAAAAAAAAAAAAAACAAAAAAAAAAAAAA False 2 1 1 -0.91035813 -0.908585 -0.88749003 -0.961705 -0.9255658 -0.87109107 -0.86817706 -0.8870474 -0.8582967 -0.89554036 -0.8973856 0.030741781 0.120507784 9 0.6416676 1.166961 0.65498567 -1.1179429 0.5934603 -1.1497931 0.79417634 1.1139513 0.65234244 1.2002418 0.5891155 -1.0891576 0.5471455 1.1598262 0.60351074 -1.1137667 0.54337096 1.1369699 0.6706283 -1.0457929 1bD 0.6094155 1.829703 1.129440319 TRUE
caggagcggatcaaggcggagaggaagcgcatgaggaaccgcatcgctgcctccaagtgccgaaaaaggaagctggagagaatcgatcggctggaggaaaaagtgaaaaccttgaaagctcagaactcggagctggcgtccacggccaacatgctcagggaacaggtggcacagcttaaacagaaagtcatgaactaaggaa 4  False 85 176 149 124 167 81 7 15 9 5 13 6 130.333333333333 -1.59959514772678 -1.49911317523952 -1.49214582561929 -1.58423299919712 -1.49226032499237 -1.57573497679784 0.249729596552178 0.160013427609139 0.180349315511327 0.245205869204223 0.180770829217458 0.269590165519462 -1.52402141084177 0.0825269533035617 0.0031972411891471 0.0274354480123382 0.0093132798930422 0.018251677662951 0.0138135025521101 0.0202005854946723 -0.00172362272805973 0.0287107646435133 0.0159227327796808 0.0198447518743454 0.00621919043463176 0.0282196356939567 0.00996073184555613 0.00915344914610367 QERIKAERKRMRNRIAASKCRKRKLERIDRLEEKVKTLKAQNSELASTANMLREQVAQLKQKVMNAAAAAAAAAAAAAAAAAAAAAAAAAAAAAAAAAAAAACAAAAAAAAAAAAA MAF AAAAAAAAAAAAAAAAAAAAAAAAAAAAAAAAAAAAACAAAAAAAAAAAAA False 2 1 1 -1.3660054 -1.3588183 -1.3805217 -1.3794765 -1.3776965 -1.382201 -1.3733244 -1.3786262 -1.3536141 -1.3735517 -1.3723835 0.009771606 0.038304698 7 3.586428 -0.7551122 4.2342596 -0.62189204 3.6178322 0.7955859 3.6402714 -0.79437155 2.937867 0.96886873 3.1631427 -0.8993408 2.973478 -0.9399967 3.4647253 -0.8181215 2.9972324 0.8733263 3.279972 -0.8458315 1bD 0.6094155 4.5901833 0.8312447145 TRUE
caggagcggatcaaggcggagaggaagcgcatgaggaaccgcatcgctgcctccaagtgccgaaaaaggaagctggagagaatcgatcggctggaggaaaaagtgaaaaccttgaaagctcagaactcggagctggcgtccacggccaacatgctcagggaacaggtggcacagcttaaacagaaagtcatgaactaaggga 5  False 121 106 117 176 235 189 16 15 4 8 20 13 157.333333333333 -1.46311779432381 -1.36019787583664 -1.65303613514505 -1.55149159901888 -1.46626143943227 -1.59785917771762 0.175743607154406 0.171596594779437 0.258807951292717 0.197052637065855 0.1493972793848 0.185496218804436 -1.49447857420117 0.074352524663813 0.0181907276875179 0.0193073014338454 0.0251584330469823 0.0195728932425883 -0.00420751651095003 0.0289885887948445 0.0021100156659441 0.023072579394376 0.0187768516393624 0.0164006103912217 0.00390331630482796 0.0194170128839131 0.0132374655912778 0.00824678515504169 QERIKAERKRMRNRIAASKCRKRKLERIDRLEEKVKTLKAQNSELASTANMLREQVAQLKQKVMNAAAAAAAAAAAAAAAAAAAAAAAAAAAAAAAAAAAAAACAAAAAAAAAAAA MAFA AAAAAAAAAAAAAAAAAAAAAAAAAAAAAAAAAAAAAACAAAAAAAAAAAA False 2 1 1 -1.3923365 -1.3982661 -1.4017382 -1.417483 -1.3978235 -1.3942702 -1.3877869 -1.3913648 -1.398172 -1.4062867 -1.3985529 0.008522039 0.033406395 10 3.856197 -0.77725476 3.6787097 -0.8339526 3.2695956 0.96350724 3.4018414 -1.0142202 4.096388 0.7553548 4.5474143 -0.6564199 3.4591143 -0.8553705 4.443033 -0.6715672 3.535603 0.88012344 3.8160696 -0.8324824 1bD 0.6094155 5.0110598 0.8240253213 TRUE
caggagcggatcaaggcggagaggaagcgcatgaggaaccgcatcgctgcctccaagtgccgaaaaaggaagctggagagaatcgatcggctggaggaaaaagtgaaaaccttgaaagctcagaactcggagctggcgtccacggccaacatgctcagggaacaggtggcacagcttaaacagaaagtcatgaactaacgaa 4  False 50 64 144 85 77 94 27 3 7 5 3 8 85.6666666666667 -1.0576059747215 -1.66290282345885 -1.55353896373964 -1.4810274796406 -1.69401892200215 -1.5342867316 0.179343317192403 0.330895759180064 0.200720726151382 0.253765890618031 0.342656917832481 0.238665158092261 -1.41581604267339 0.09683401188697 0.0627405071237066 0.0197027678061555 -0.00936912638057094 0.0377430996062674 0.00693697334616228 0.0224823486447835 0.0103605471636114 0.029713043915836 -0.0062260249236907 0.0376163651063058 0.010557829336326 0.0249825278352669 0.0219622937016143 0.0107403117156189 QERIKAERKRMRNRIAASKCRKRKLERIDRLEEKVKTLKAQNSELASTANMLREQVAQLKQKVMNAAAAAAAAAAAAAAAAAAAAAAAAAAAAAAAAAAAAAAACAAAAAAAAAAA MAFB AAAAAAAAAAAAAAAAAAAAAAAAAAAAAAAAAAAAAAACAAAAAAAAAAA False 2 1 1 -1.4112754 -1.412628 -1.414024 -1.4057314 -1.4167361 -1.4098018 -1.41089 -1.4216101 -1.4026105 -1.4128835 -1.4118191 0.005310111 0.020815637 6 4.4978476 -0.7258363 4.0467777 -0.81074095 3.1504226 1.0619419 4.235957 -0.7660837 3.9533727 0.85821474 4.9859395 -0.6411042 3.4002607 -0.9659357 2.7509894 -1.2539537 4.015812 0.7907691 4.7994375 -0.6832974 1bD 0.6094155 5.1843443 0.855787781 TRUE
caggagcggatcaaggcggagaggaagcgcatgaggaaccgcatcgctgcctccaagtgccgaaaaaggaagctggagagaatcgatcggctggaggaaaaagtgaaaaccttgaaagctcagaactcggagctggcgtccacggccaacatgctcagggaacaggtggcacagcttaaacagaaagtcatgaactaaggta 5  False 134 133 90 107 197 112 20 16 4 8 19 8 128.833333333333 -1.42821756594365 -1.40468286582042 -1.57887064997357 -1.4154835557883 -1.42979863997347 -1.58659217668109 0.160510626857735 0.162274841185959 0.261782489085236 0.207506984579292 0.155839997706955 0.233934418119822 -1.45101494900956 0.0757979923128215 0.0220248883739644 0.0176337967921359 0.0200843232666037 0.0185096222135019 0.00409961911478188 0.0293217611432648 0.0180349808043841 0.0242966622922849 0.0227796833519583 0.0171078823944146 0.00508270155429191 0.0244873326254274 0.0180582188963627 0.00840710871101824 QERIKAERKRMRNRIAASKCRKRKLERIDRLEEKVKTLKAQNSELASTANMLREQVAQLKQKVMNAAAAAAAAAAAAAAAAAAAAAAAAAAAAAAAAAAAAAAAACAAAAAAAAAA MAFF AAAAAAAAAAAAAAAAAAAAAAAAAAAAAAAAAAAAAAAACAAAAAAAAAA False 2 1 1 -1.4181217 -1.4149975 -1.4164647 -1.4229983 -1.414255 -1.4137943 -1.4045146 -1.4085966 -1.408265 -1.422928 -1.4144936 0.0060961554 0.023896929 8 4.257966 -0.7938768 4.5705547 -0.7264851 3.6468568 0.92928314 3.7322824 -0.95437634 4.0532236 0.82616395 3.9455895 -0.82578766 4.652832 -0.6844116 3.546728 -0.9091051 3.4424825 0.947779 3.1630177 -1.0930471 1bD 0.6094155 5.101816 0.8690315817 TRUE
caggagcggatcaaggcggagaggaagcgcatgaggaaccgcatcgctgcctccaagtgccgaaaaaggaagctggagagaatcgatcggctggaggaaaaagtgaaaaccttgaaagctcagaactcggagctggcgtccacggccaacatgctcagggaacaggtggcacagcttaaacagaaagtcatgaactaagtga 6  False 115 74 222 160 152 198 7 1 9 3 14 19 153.5 -1.68671462179086 -2.00366565739703 -1.60485966551316 -1.79350198277707 -1.44322449320695 -1.49845440046111 0.244286944634027 0.540002293652607 0.176615624787294 0.30166480243632 0.178738309919478 0.161964758902417 -1.57241929124686 0.0868234656520271 -0.00637375814191496 0.0268375149046439 -0.0482376982090898 0.0615945045879305 0.00118863867195865 0.0197823818631938 -0.0262265946766929 0.0353214512037951 0.0213058132188552 0.0196216249388611 0.0143086164945158 0.0169538324318279 0.00459269729037698 0.00962999536177 QERIKAERKRMRNRIAASKCRKRKLERIDRLEEKVKTLKAQNSELASTANMLREQVAQLKQKVMNAAAAAAAAAAAAAAAAAAAAAAAAAAAAAAAAAAAAAAAAACAAAAAAAAA MAFG AAAAAAAAAAAAAAAAAAAAAAAAAAAAAAAAAAAAAAAAACAAAAAAAAA False 2 1 1 -1.4062355 -1.39957 -1.4052478 -1.4263164 -1.4163193 -1.4202819 -1.4153061 -1.4148533 -1.3981073 -1.4192417 -1.4121479 0.009367993 0.036722533 9 3.6259396 -0.87891126 4.523779 -0.6820803 4.126381 0.77611977 3.9254792 -0.926108 4.213763 0.8033875 4.5456705 -0.74063814 4.1060877 -0.8181889 3.0911272 -1.0762362 3.468305 0.8969408 3.7352948 -0.90717435 1bD 0.6094155 5.1368456 0.850578546098 TRUE
caggagcggatcaaggcggagaggaagcgcatgaggaaccgcatcgctgcctccaagtgccgaaaaaggaagctggagagaatcgatcggctggaggaaaaagtgaaaaccttgaaagctcagaactcggagctggcgtccacggccaacatgctcagggaacaggtggcacagcttaaacagaaagtcatgaactaactga 6  False 151 161 149 122 143 129 60 9 10 5 68 9 142.5 -1.14601323370535 -1.61465909805919 -1.46236237253531 -1.57978903518171 -0.964737751145365 -1.59361697357292 0.11507240252129 0.196038285444268 0.17279498193932 0.245516853982899 0.126791886792328 0.220661804349021 -1.26506955569626 0.0653214642668199 0.0530280309444644 0.0126419253489167 -0.00386628241046721 0.0223607958968689 0.0171494907627875 0.0193544388888815 -0.00120328606016276 0.0287471773558895 0.0738333737355665 0.013919024125552 0.00434737351022335 0.0230980077418698 0.0386822893789456 0.00724510814201545 QERIKAERKRMRNRIAASKCRKRKLERIDRLEEKVKTLKAQNSELASTANMLREQVAQLKQKVMNAAAAAAAAAAAAAAAAAAAAAAAAAAAAAAAAAAAAAAAAAACAAAAAAAA MAFK AAAAAAAAAAAAAAAAAAAAAAAAAAAAAAAAAAAAAAAAAACAAAAAAAA False 2 1 1 -1.4617095 -1.4641395 -1.456722 -1.4561195 -1.4642688 -1.4653404 -1.4682431 -1.4695472 -1.4610133 -1.4549685 -1.4622073 0.0050478517 0.01978758 8 3.1158473 -1.5398272 3.0523574 -1.6351812 4.147301 1.1185429 4.5774345 1.0371394 2.3002024 2.274884 2.299798 -2.1074128 1.9001572 3.0035887 2.480103 2.3112907 3.165402 1.5739137 4.3222394 1.0153385 1bD 0.6094155 4.336747 1.761711945 TRUE
caggagcggatcaaggcggagaggaagcgcatgaggaaccgcatcgctgcctccaagtgccgaaaaaggaagctggagagaatcgatcggctggaggaaaaagtgaaaaccttgaaagctcagaactcggagctggcgtccacggccaacatgctcagggaacaggtggcacagcttaaacagaaagtcatgaactaagaca 6  False 110 80 50 140 126 89 11 6 4 27 7 7 99.1666666666667 -1.54363801832038 -1.53413573644572 -1.41271432045866 -1.15651158493753 -1.5905898971133 -1.55783347843257 0.204094808524467 0.245407653825874 0.271842344349316 0.136985513397769 0.233848458533854 0.252035571418369 -1.39181333620679 0.0840772142257326 0.00934472605255332 0.0224219819603609 0.00531848703335827 0.0279920345472001 0.0227104751101629 0.0304485464917422 0.0483575963620513 0.0160394155633305 0.00512825908557044 0.0256715348150558 0.00809304870861791 0.0263820899907089 0.0246245457806732 0.00932539581257137 QERIKAERKRMRNRIAASKCRKRKLERIDRLEEKVKTLKAQNSELASTANMLREQVAQLKQKVMNAAAAAAAAAAAAAAAAAAAAAAAAAAAAAAAAAAAAAAAAAAACAAAAAAA NFE2 AAAAAAAAAAAAAAAAAAAAAAAAAAAAAAAAAAAAAAAAAAACAAAAAAA False 2 1 1 -1.4255474 -1.4171991 -1.4134418 -1.4222469 -1.4197522 -1.4181371 -1.4098518 -1.4170716 -1.4162457 -1.4181062 -1.41776 0.004336858 0.017000485 4 5.25966 -0.6695577 4.28913 -0.7830355 4.6071053 0.72398317 4.248212 -0.8347189 3.544564 0.9730894 3.937746 -0.8455619 4.04924 -0.80694354 4.0578547 -0.829398 4.2016406 0.8089843 4.8404546 -0.69585305 1bD 0.6094155 5.504224 0.797112533 TRUE
caggagcggatcaaggcggagaggaagcgcatgaggaaccgcatcgctgcctccaagtgccgaaaaaggaagctggagagaatcgatcggctggaggaaaaagtgaaaaccttgaaagctcagaactcggagctggcgtccacggccaacatgctcagggaacaggtggcacagcttaaacagaaagtcatgaactaagcta 6  False 107 111 124 199 186 97 11 58 5 31 15 9 137.333333333333 -1.53566865244005 -1.0023098628692 -1.6063835578973 -1.21486395477412 -1.48195652820823 -1.5085027673021 0.204641131578113 0.123890346273174 0.233848677664471 0.123039658447597 0.169714052079956 0.228113504243316 -1.28475951241752 0.0663272157918857 0.0102202455196879 0.0224820013491045 0.0659803612421054 0.0141313557213008 0.00101795037018629 0.0261929477945844 0.0415252103257513 0.0144065176211793 0.0170538682146961 0.018630955379781 0.0132567930682949 0.0238780223092132 0.0364983844809418 0.00735666073265143 QERIKAERKRMRNRIAASKCRKRKLERIDRLEEKVKTLKAQNSELASTANMLREQVAQLKQKVMNAAAAAAAAAAAAAAAAAAAAAAAAAAAAAAAAAAAAAAAAAAAACAAAAAA NFE2L1 AAAAAAAAAAAAAAAAAAAAAAAAAAAAAAAAAAAAAAAAAAAACAAAAAA False 2 1 1 -1.444409 -1.4496021 -1.4478254 -1.4571563 -1.4431498 -1.4482665 -1.4407074 -1.4424075 -1.4312333 -1.4287382 -1.4433496 0.008454164 0.03314032 1 3.7519858 -1.0659208 3.4169748 -1.2232285 3.6525207 1.1517968 3.5678341 -1.3508756 3.560591 1.1328844 3.208065 -1.2559414 3.5137002 -1.1216257 3.8000767 -1.0403564 3.8965974 0.95331275 4.9035144 -0.7291968 1bD 0.6094155 4.927849 1.1025139082 TRUE
caggagcggatcaaggcggagaggaagcgcatgaggaaccgcatcgctgcctccaagtgccgaaaaaggaagctggagagaatcgatcggctggaggaaaaagtgaaaaccttgaaagctcagaactcggagctggcgtccacggccaacatgctcagggaacaggtggcacagcttaaacagaaagtcatgaactaatata 5  False 126 176 244 147 206 202 6 6 34 4 25 22 183.5 -1.75746958120039 -1.7501497227443 -1.25584851748903 -1.69171952692719 -1.36282322618624 -1.4606583865046 0.259672030956446 0.230748996618899 0.106451141179248 0.266520641292545 0.142449711771035 0.154204435201514 -1.41752215197073 0.0663327840878674 -0.0141469417665069 0.0285277300084666 -0.0193208054780251 0.026320018077639 0.0402807168107998 0.0119233908501403 -0.0143090490476729 0.0312064773556273 0.0301321443327637 0.0156379167861626 0.0182649542284285 0.0161415123411278 0.0217730611652634 0.00735727833831913 QERIKAERKRMRNRIAASKCRKRKLERIDRLEEKVKTLKAQNSELASTANMLREQVAQLKQKVMNAAAAAAAAAAAAAAAAAAAAAAAAAAAAAAAAAAAAAAAAAAAAACAAAAA NFE2L2 AAAAAAAAAAAAAAAAAAAAAAAAAAAAAAAAAAAAAAAAAAAAACAAAAA False 2 1 1 -1.4075441 -1.4139127 -1.4216506 -1.420546 -1.4110885 -1.4024483 -1.4105133 -1.4209042 -1.397326 -1.4048924 -1.4110826 0.008304425 0.032553345 4 4.460931 -0.7188084 3.9831383 -0.82903224 4.503607 0.77437353 3.8619115 -0.9090946 4.213542 0.7819358 4.363969 -0.7083632 3.7644708 -0.8708425 3.7465985 -0.91712505 4.239845 0.7311626 4.5795684 -0.68921506 1bD 0.6094155 5.372421 0.7929952919 TRUE
caggagcggatcaaggcggagaggaagcgcatgaggaaccgcatcgctgcctccaagtgccgaaaaaggaagctggagagaatcgatcggctggaggaaaaagtgaaaaccttgaaagctcagaactcggagctggcgtccacggccaacatgctcagggaacaggtggcacagcttaaacagaaagtcatgaactaagata 6  False 147 158 191 71 77 95 10 13 12 0 5 12 123.166666666667 -1.65467335286068 -1.50876018888696 -1.48102091501999 NA -1.54511527686166 -1.41639832430909 0.207037158805901 0.17059276648074 0.158003733214364 NA 0.2805017767753 0.208157397328844 -1.51342849864972 0.0865369008672397 -0.00285368450979495 0.0227452303830343 0.0082129085921207 0.0194583931608731 0.0150595827329228 0.0176976991136609 NA NA 0.0101203950368211 0.0307930664727031 0.0228979230481268 0.0217890957123882 0.0111356411228006 0.00959821112547368 QERIKAERKRMRNRIAASKCRKRKLERIDRLEEKVKTLKAQNSELASTANMLREQVAQLKQKVMNAAAAAAAAAAAAAAAAAAAAAAAAAAAAAAAAAAAAAAAAAAAAAACAAAA NFE2L3 AAAAAAAAAAAAAAAAAAAAAAAAAAAAAAAAAAAAAAAAAAAAAACAAAA False 2 1 1 -1.460901 -1.4398756 -1.4522334 -1.4512469 -1.4582187 -1.4530627 -1.439079 -1.440701 -1.441764 -1.4542123 -1.4491293 0.00808662 0.03169955 5 2.742043 -1.7296681 3.4741352 -1.1109936 3.39392 1.2959714 3.0955212 -1.4418161 3.1379826 1.5064297 2.728156 -1.5399026 3.0252163 -1.2866514 3.3247354 -1.1735227 2.878677 1.3935509 3.4617543 -1.2576071 1bD 0.6094155 4.3268766 1.373611335 TRUE
caggagcggatcaaggcggagaggaagcgcatgaggaaccgcatcgctgcctccaagtgccgaaaaaggaagctggagagaatcgatcggctggaggaaaaagtgaaaaccttgaaagctcagaactcggagctggcgtccacggccaacatgctcagggaacaggtggcacagcttaaacagaaagtcatgaactaaagaa 4  False 190 170 175 131 241 187 28 9 4 15 41 11 182.333333333333 -1.43188126403967 -1.62956146428546 -1.76684705096566 -1.29899306969798 -1.26436301306366 -1.64455553134373 0.137060438739453 0.195177833864092 0.255481534036508 0.163273447028393 0.121346272173307 0.197507771282349 -1.42927632306366 0.0665392384315512 0.0216223922340043 0.0150575446142558 -0.00556609716252346 0.0222626498529986 -0.0169552617892883 0.0286160030936762 0.0316746662662442 0.0191174278388219 0.0409409596010848 0.0133212126789509 -0.000984673896988031 0.0206743348429408 0.020469351249329 0.00738017715210365 QERIKAERKRMRNRIAASKCRKRKLERIDRLEEKVKTLKAQNSELASTANMLREQVAQLKQKVMNAAAAAAAAAAAAAAAAAAAAAAAAAAAAAAAAAAAAAAAAAAAAAAACAAA NFIL3 AAAAAAAAAAAAAAAAAAAAAAAAAAAAAAAAAAAAAAAAAAAAAAACAAA False 2 1 1 -1.4335661 -1.4219295 -1.4350921 -1.431305 -1.4301258 -1.4289379 -1.4258882 -1.422899 -1.4177743 -1.4236885 -1.4271206 0.0055812504 0.021878501 10 2.514858 -1.4708381 3.678026 -0.9367253 3.1234398 1.2152969 3.939388 -0.953555 3.4234817 1.0718675 3.3511243 -1.0536802 3.492026 -1.0207493 3.307523 -1.0505561 3.1075253 1.1028965 4.0269246 -0.8622173 1bD 0.6094155 4.5970945 1.0738381861 TRUE
caggagcggatcaaggcggagaggaagcgcatgaggaaccgcatcgctgcctccaagtgccgaaaaaggaagctggagagaatcgatcggctggaggaaaaagtgaaaaccttgaaagctcagaactcggagctggcgtccacggccaacatgctcagggaacaggtggcacagcttaaacagaaagtcatgaactaattta 5  False 88 131 112 80 193 124 20 19 17 13 33 16 121.333333333333 -1.30702564695198 -1.35344983423502 -1.2316729938184 -1.20331976342315 -1.26289322027401 -1.41004616779182 0.170825160047203 0.154022483421016 0.145981697037395 0.186579199898857 0.133992058236938 0.182668381946029 -1.29050046819684 0.0648558006329405 0.0353391075891342 0.0187669577910649 0.0259281377024556 0.0175683301223593 0.0429885714616614 0.0163511335948266 0.0428769013026154 0.021846261319339 0.041102311260219 0.0147094482022107 0.0235628417496045 0.0191210060700428 0.0358616283101086 0.00719345921737594 QERIKAERKRMRNRIAASKCRKRKLERIDRLEEKVKTLKAQNSELASTANMLREQVAQLKQKVMNAAAAAAAAAAAAAAAAAAAAAAAAAAAAAAAAAAAAAAAAAAAAAAAACAA NRL AAAAAAAAAAAAAAAAAAAAAAAAAAAAAAAAAAAAAAAAAAAAAAAACAA False 2 1 1 -1.3224968 -1.326156 -1.3137305 -1.3389542 -1.3300974 -1.3215628 -1.325273 -1.3219546 -1.3136007 -1.3184363 -1.3232262 0.0075868075 0.029740285 9 2.8240182 -0.83161306 2.7617414 -0.8570775 2.4645896 -0.93133974 3.3550618 -0.7453526 2.8279839 -0.8535969 3.105874 -0.74748534 2.6153083 -0.9082538 2.9160178 -0.8016447 2.6195111 -0.87942934 3.007976 -0.76843095 1bD 0.6094155 4.050471 0.832422374 TRUE
caggagcggatcaaggcggagaggaagcgcatgaggaaccgcatcgctgcctccaagtgccgaaaaaggaagctggagagaatcgatcggctggaggaaaaagtgaaaaccttgaaagctcagaactcggagctggcgtccacggccaacatgctcagggaacaggtggcacagcttaaacagaaagtcatgaactaatgta 4  False 70 103 114 100 193 125 5 13 5 5 13 7 117.5 -1.6406116842688 -1.39153755316222 -1.58261482858766 -1.52544353987662 -1.53443874536772 -1.65924079143305 0.291166560436432 0.180448427550169 0.234760359057656 0.249720021478137 0.177473123683942 0.243496183008816 -1.53203298843906 0.0893346467842124 -0.00130886089679327 0.0319877385062607 0.0215837224920372 0.0205825634988394 0.00368024075458745 0.0262950635019533 0.00515994141968257 0.0292393195427983 0.0112924487320606 0.0194827346819113 -0.00252186902794965 0.025488220477693 0.00907213042285346 0.00990852216870983 QERIKAERKRMRNRIAASKCRKRKLERIDRLEEKVKTLKAQNSELASTANMLREQVAQLKQKVMNAAAAAAAAAAAAAAAAAAAAAAAAAAAAAAAAAAAAAAAAAAAAAAAAACA TEF AAAAAAAAAAAAAAAAAAAAAAAAAAAAAAAAAAAAAAAAAAAAAAAAACA False 2 1 1 -1.4242095 -1.4228023 -1.4169053 -1.4204689 -1.417556 -1.4228041 -1.4248153 -1.4228191 -1.4137473 -1.4233801 -1.4209507 0.0036790944 0.014422051 5 3.35026 -1.0431294 4.0579815 0.85316026 3.8729024 0.87711656 4.611394 0.7610004 3.8928354 0.87542 3.4524636 0.98828524 3.6609075 -0.9674684 4.180028 0.8308949 3.2582235 1.0295444 4.3175445 0.8027884 1bD 0.6094155 5.0661163 0.9028807825 TRUE
caggagcggatcaaggcggagaggaagcgcatgaggaaccgcatcgctgcctccaagtgccgaaaaaggaagctggagagaatcgatcggctggaggaaaaagtgaaaaccttgaaagctcagaactcggagctggcgtccacggccaacatgctcagggaacaggtggcacagcttaaacagaaagtcatgaactaaagga 5  False 157 173 235 156 163 252 69 78 26 38 21 59 189.333333333333 -1.11696312486299 -1.04271928658691 -1.32105781246724 -1.09268679754879 -1.34539975572557 -1.23217562203755 0.110685503323243 0.104027171576072 0.116616809343252 0.1235647839768 0.156143056465348 0.115191144080058 -1.17426882804339 0.0482557824696097 0.0562194938783774 0.012159977888363 0.0613711244595344 0.0118656942243172 0.0329767470978012 0.0130620281012728 0.0558307390526696 0.0144680037329358 0.0320448669195811 0.0171411517326684 0.0421816292420905 0.0120577548325836 0.0487534214119264 0.00535227381066969 QERIKAERKRMRNRIAASKCRKRKLERIDRLEEKVKTLKAQNSELASTANMLREQVAQLKQKVMNAAAAAAAAAAAAAAAAAAAAAAAAAAAAAAAAAAAAAAAAAAAAAAAAAAC XBP1 AAAAAAAAAAAAAAAAAAAAAAAAAAAAAAAAAAAAAAAAAAAAAAAAAAC False 2 1 1 -1.0601904 -1.059408 -1.0421829 -1.1473686 -1.0916835 -1.0104101 -1.004764 -1.0417603 -0.9807745 -1.0517443 -1.0490286 0.047068436 0.18450828 9 0.6153097 -1.9087291 0.6378859 -1.820936 0.5831866 -1.9104407 0.7988467 -1.8503463 0.6754073 1.8861272 0.59813523 -1.6982586 0.540288 -1.856343 0.61966455 -1.7807348 0.5017605 1.8774891 0.64806473 -1.7586281 1bD 0.6094155 1.8225176 1.834803289 TRUE
caggagcggatcaaggcggagaggaagcgcatgaggaaccgcatcgctgcctccaagtgccgaaaaaggaagctggagagaatcgagcggctggaggaaaaagtgaaaaccttgaaagctcagaactcggagctggcgtccacggccaacatgctcagggaacaggtggcacagcttaaacagaaagtcatgaactaacata 6  False 184 184 188 179 261 195 15 51 12 11 20 16 198.5 -1.60251884932366 -1.17601338608881 -1.47654565501782 -1.46907813310183 -1.49684954498092 -1.54520063964056 0.172858352914634 0.111103414237636 0.158163318819741 0.174040000545997 0.147304924342885 0.171837228310541 -1.41254037173427 0.0611509927128645 0.00287604152249821 0.0189903256176405 0.0461671445508947 0.012672834612805 0.0155608481357243 0.0177155739952816 0.011759677116054 0.0203780664404545 0.0154189350576493 0.0161709147770589 0.00941540446964478 0.0179872436082341 0.0223256136372265 0.00678254169849263 QERIKAERKRMRNRIAASKCRKRKLERIERLEEKVKTLKAQNSELASTANMLREQVAQLKQKVMNCAAAAAAAAAAAAAAAAAAAAAAAAAAAAAAAAAAAAAAAAAAAAAAAAAA ATF1 CAAAAAAAAAAAAAAAAAAAAAAAAAAAAAAAAAAAAAAAAAAAAAAAAAA False 2 1 1 -1.4748214 -1.4747506 -1.4732664 -1.4703469 -1.4724414 -1.4788184 -1.4736643 -1.4749033 -1.4725045 -1.4747639 -1.474028 0.0022238235 0.008717388 8 1.4798981 -4.8720045 2.506486 -2.91013 1.707941 5.4176702 1.5867926 -4.8732057 1.6458493 -4.474987 1.6068221 -5.486509 1.8211831 -4.648676 1.9048419 -4.6186824 2.4014153 -3.4299583 2.0559883 -3.374235 1bE 0.47478288 3.2070172 4.410605744 TRUE
caggagcggatcaaggcggagaggaagcgcatgaggaaccgcatcgctgcctccaagtgccgaaaaaggaagctggagagaatcgagcggctggaggaaaaagtgaaaaccttgaaagctcagaactcggagctggcgtccacggccaacatgctcagggaacaggtggcacagcttaaacagaaagtcatgaactaagtca 6  False 215 168 226 212 322 174 45 30 18 18 117 19 219.5 -1.33076554795876 -1.29646625022316 -1.41396789835634 -1.38072752031028 -1.0431620449209 -1.45987951809182 0.116098676167154 0.129103342622985 0.133439430983057 0.14333176186572 0.0927034076251506 0.164752933248837 -1.27043699312339 0.0504931054357265 0.0327310273740461 0.0127546724067195 0.0324278797741309 0.0147259678763963 0.0225700642224111 0.0149462981120345 0.0221045096365832 0.0167824876876802 0.0652240717943552 0.0101768417514663 0.018346483103266 0.017245687530309 0.0380869618699639 0.0056004257316358 QERIKAERKRMRNRIAASKCRKRKLERIERLEEKVKTLKAQNSELASTANMLREQVAQLKQKVMNACAAAAAAAAAAAAAAAAAAAAAAAAAAAAAAAAAAAAAAAAAAAAAAAAA ATF2 ACAAAAAAAAAAAAAAAAAAAAAAAAAAAAAAAAAAAAAAAAAAAAAAAAA False 2 1 1 -1.3728867 -1.3854939 -1.3796157 -1.3822483 -1.3824968 -1.3838631 -1.3964835 -1.4099226 -1.4054716 -1.3768132 -1.3875296 0.01232085 0.048297733 4 2.3514795 -1.180891 2.8455544 -1.0219271 2.531734 1.1328377 2.6436167 -1.1061058 2.6560688 1.0920987 2.729876 -1.0487823 2.7606826 -1.1121647 2.5342247 -1.2805731 2.5212243 1.2766776 2.4927897 -1.1266428 1bE 0.47478288 3.9420204 1.1378701076 TRUE
caggagcggatcaaggcggagaggaagcgcatgaggaaccgcatcgctgcctccaagtgccgaaaaaggaagctggagagaatcgagcggctggaggaaaaagtgaaaaccttgaaagctcagaactcggagctggcgtccacggccaacatgctcagggaacaggtggcacagcttaaacagaaagtcatgaactaacaaa 5  False 61 75 96 176 145 137 913 883 378 843 661 1297 115 -0.100168322912477 -0.148912781304559 -0.311310132464858 -0.278600311330484 -0.305852635927355 -0.127660897345805 0.127656358535169 0.12378624375356 0.0933865309034207 0.0906280505799868 0.110011048773059 0.111305456462015 -0.229978621353037 0.0435860150459586 0.167925200023225 0.0140244065436764 0.163321744924404 0.0141194814326221 0.146076673649251 0.0104600485797071 0.151150828988249 0.0106114940835095 0.146164798456044 0.0120768487691765 0.157797876182529 0.0116510163716668 0.153489050683373 0.00483432813443355 QERIKAERKRMRNRIAASKCRKRKLERIERLEEKVKTLKAQNSELASTANMLREQVAQLKQKVMNAACAAAAAAAAAAAAAAAAAAAAAAAAAAAAAAAAAAAAAAAAAAAAAAAA ATF3 AACAAAAAAAAAAAAAAAAAAAAAAAAAAAAAAAAAAAAAAAAAAAAAAAA False 2 1 1 -0.14690697 -0.17186618 -0.17494226 -0.14529872 -0.17193067 -0.16932821 -0.20049167 -0.20463991 -0.2240001 -0.13741004 -0.17468147 0.028016161 0.10982335 2 -1.4679126 0.76433825 -1.4519237 0.74327826 -1.3996937 -0.7622614 -1.5778036 0.732386 -1.4027698 0.7646018 -1.5320002 -0.6927732 -1.2400076 0.79516053 -1.3541636 0.7352906 -1.1822728 0.76453894 -1.6944151 0.69381607 1bE 0.47478288 -0.09500112 0.744844505 TRUE
caggagcggatcaaggcggagaggaagcgcatgaggaaccgcatcgctgcctccaagtgccgaaaaaggaagctggagagaatcgagcggctggaggaaaaagtgaaaaccttgaaagctcagaactcggagctggcgtccacggccaacatgctcagggaacaggtggcacagcttaaacagaaagtcatgaactaattaa 4  False 110 96 221 173 160 141 185 523 316 296 396 135 150.166666666667 -0.730185028861602 -0.360035424314405 -0.597656870654407 -0.559937158491101 -0.483892498625194 -0.811709804693746 0.106875859080092 0.112038812221523 0.0727151834725621 0.0941766575997527 0.107003018472579 0.119440143335283 -0.587263060697782 0.0399513986649729 0.0987111748471569 0.0117414480143654 0.139240375722199 0.012779529299267 0.114003517455013 0.00814469007732952 0.118209545687852 0.0110269948269765 0.126619848010909 0.0117466316915542 0.0861943333566519 0.0125025233233603 0.113860967792603 0.00443119588639608 QERIKAERKRMRNRIAASKCRKRKLERIERLEEKVKTLKAQNSELASTANMLREQVAQLKQKVMNAAACAAAAAAAAAAAAAAAAAAAAAAAAAAAAAAAAAAAAAAAAAAAAAAA ATF4 AAACAAAAAAAAAAAAAAAAAAAAAAAAAAAAAAAAAAAAAAAAAAAAAAA False 2 1 1 -0.5599312 -0.6066082 -0.63030314 -0.58600646 -0.59078807 -0.59347844 -0.658787 -0.69595104 -0.7023605 -0.55275625 -0.61769706 0.05284251 0.20714264 9 -0.07665956 -1.0418731 0.009078741 -1.0882503 0.057676196 -1.17256 -0.03514588 0.8789332 -0.023901463 0.88987327 -0.010723591 -0.8762594 0.13030016 1.0387791 0.2030083 1.0314865 0.24964619 0.97990066 -0.12692952 -0.8558752 1bE 0.47478288 1.3729302 0.9853790727 TRUE
caggagcggatcaaggcggagaggaagcgcatgaggaaccgcatcgctgcctccaagtgccgaaaaaggaagctggagagaatcgagcggctggaggaaaaagtgaaaaccttgaaagctcagaactcggagctggcgtccacggccaacatgctcagggaacaggtggcacagcttaaacagaaagtcatgaactaagcga 6  False 299 262 156 212 315 191 87 100 9 13 21 16 239.166666666667 -1.23581859798181 -1.08836044183586 -1.50512364208453 -1.46966473509825 -1.53744388577158 -1.53901305870259 0.0924173087441566 0.08962108086064 0.179844385311208 0.160709959423785 0.141581001236314 0.172245383256328 -1.29733624955437 0.0503272660420921 0.043161958052615 0.0101530227273672 0.0561651385231339 0.0102224863507658 0.0123598818921322 0.0201440292186065 0.0116909928226751 0.0188172731585065 0.010962548902977 0.0155425510400031 0.0100630960483047 0.0180299676588485 0.0351034399301278 0.00558203171131532 QERIKAERKRMRNRIAASKCRKRKLERIERLEEKVKTLKAQNSELASTANMLREQVAQLKQKVMNAAAACAAAAAAAAAAAAAAAAAAAAAAAAAAAAAAAAAAAAAAAAAAAAAA ATF5 AAAACAAAAAAAAAAAAAAAAAAAAAAAAAAAAAAAAAAAAAAAAAAAAAA False 2 1 1 -1.4203049 -1.4309944 -1.4170213 -1.4218898 -1.4228673 -1.4273343 -1.4214027 -1.4231083 -1.4323213 -1.4138637 -1.4231107 0.0057711485 0.022622902 6 3.2551932 -1.0506134 4.0479603 -0.897829 3.27372 1.0383021 4.3506055 -0.8133512 3.2250524 1.0885619 3.759719 -0.930547 3.5152745 -0.9879068 4.534359 -0.76722527 3.8551242 0.970585 4.315714 -0.7636189 1bE 0.47478288 5.148567 0.9308540464 TRUE
caggagcggatcaaggcggagaggaagcgcatgaggaaccgcatcgctgcctccaagtgccgaaaaaggaagctggagagaatcgagcggctggaggaaaaagtgaaaaccttgaaagctcagaactcggagctggcgtccacggccaacatgctcagggaacaggtggcacagcttaaacagaaagtcatgaactaatgga 4  False 297 189 317 371 337 223 40 14 21 14 29 16 289 -1.45782944345861 -1.53753913934315 -1.46604235321138 -1.60235293614326 -1.46303570340735 -1.58525642459462 0.115481722062196 0.162850999387521 0.123018000081066 0.148780011634801 0.126196902303098 0.169369503414328 -1.5039937123765 0.0557625776256557 0.0187717091860518 0.0126868934469714 0.00493028328340339 0.0185753407843424 0.0167373030921278 0.0137790133606861 -0.00384525728233945 0.0174204145747763 0.0191309681265394 0.0138537076161961 0.00522252281663316 0.0177289318948604 0.0121820972550006 0.0061848874594292 QERIKAERKRMRNRIAASKCRKRKLERIERLEEKVKTLKAQNSELASTANMLREQVAQLKQKVMNAAAAACAAAAAAAAAAAAAAAAAAAAAAAAAAAAAAAAAAAAAAAAAAAAA ATF6 AAAAACAAAAAAAAAAAAAAAAAAAAAAAAAAAAAAAAAAAAAAAAAAAAA False 2 1 1 -1.4217547 -1.434553 -1.4291583 -1.4243343 -1.4316707 -1.4287931 -1.4349785 -1.4359584 -1.4325415 -1.427798 -1.4301542 0.004680093 0.018345965 5 4.2621536 -0.80877334 3.8633938 -0.9626138 4.6870165 0.77843356 4.3864894 -0.8186387 3.6666465 1.0109104 4.2575684 -0.8286521 3.996046 -0.9457034 4.07495 -0.9251499 5.186924 0.72244847 4.183396 -0.8499236 1bE 0.47478288 5.591754 0.86512472328 TRUE
caggagcggatcaaggcggagaggaagcgcatgaggaaccgcatcgctgcctccaagtgccgaaaaaggaagctggagagaatcgagcggctggaggaaaaagtgaaaaccttgaaagctcagaactcggagctggcgtccacggccaacatgctcagggaacaggtggcacagcttaaacagaaagtcatgaactaaacaa 5  False 154 144 168 117 172 149 20 15 12 2 7 12 150.666666666667 -1.46831085438443 -1.4441353425257 -1.44475022651736 -1.81877252285946 -1.68130712802342 -1.5507620892514 0.157843513117964 0.16400260894374 0.159367680755946 0.367241033891319 0.227104838574264 0.195808301159299 -1.50989905436751 0.0767926575757187 0.0176202148957414 0.0173407860262486 0.0155842391262344 0.0187066973006532 0.0191221939048625 0.0178504722963362 -0.0291854819621998 0.0429996676903057 -0.0048305431500128 0.0249312302791289 0.00883325384984812 0.0204964410104532 0.0115271082430318 0.00851743167263098 QERIKAERKRMRNRIAASKCRKRKLERIERLEEKVKTLKAQNSELASTANMLREQVAQLKQKVMNAAAAAACAAAAAAAAAAAAAAAAAAAAAAAAAAAAAAAAAAAAAAAAAAAA ATF6B AAAAAACAAAAAAAAAAAAAAAAAAAAAAAAAAAAAAAAAAAAAAAAAAAA False 2 1 1 -1.415965 -1.4201446 -1.419559 -1.4241499 -1.4298458 -1.4251372 -1.4307324 -1.4204599 -1.4324155 -1.4038186 -1.4222227 0.008426273 0.03303099 10 2.4916234 -1.3415048 2.4125404 -1.4141649 2.7737315 1.2426001 2.651884 -1.3525879 2.2313056 1.6416059 2.5975742 -1.3303667 2.9336743 -1.2521416 3.4285676 -0.99974144 3.3229063 1.1267554 2.637455 -1.1908362 1bE 0.47478288 4.083421 1.2892304913 TRUE
caggagcggatcaaggcggagaggaagcgcatgaggaaccgcatcgctgcctccaagtgccgaaaaaggaagctggagagaatcgagcggctggaggaaaaagtgaaaaccttgaaagctcagaactcggagctggcgtccacggccaacatgctcagggaacaggtggcacagcttaaacagaaagtcatgaactaagaaa 5  False 129 136 168 107 80 188 84 55 97 28 65 95 134.666666666667 -1.00365634581321 -1.07251053656209 -0.854001512064069 -1.07310623616099 -0.808584035060628 -1.00250079535531 0.112015285331929 0.117955225947866 0.0886850289218924 0.144847654162317 0.156007611938624 0.11382798113708 -0.961210916568284 0.0474234643390434 0.0686674467401287 0.0123060685627194 0.0579730328128034 0.0134543756410231 0.085290839338019 0.00993344224099181 0.058123395796236 0.016959981102066 0.0909756956653444 0.0171262828346431 0.0662230846288497 0.0119150643098481 0.072384667687175 0.00525995752639472 QERIKAERKRMRNRIAASKCRKRKLERIERLEEKVKTLKAQNSELASTANMLREQVAQLKQKVMNAAAAAAACAAAAAAAAAAAAAAAAAAAAAAAAAAAAAAAAAAAAAAAAAAA ATF7 AAAAAAACAAAAAAAAAAAAAAAAAAAAAAAAAAAAAAAAAAAAAAAAAAA False 2 1 1 -0.98774725 -1.0105668 -1.0265858 -0.99567866 -1.0100201 -1.0120836 -1.0546253 -1.0702654 -1.0952871 -0.99417245 -1.0257032 0.03599668 0.14110698 6 0.9110173 -1.0522074 1.0243703 -0.98917377 1.0538948 1.0121257 1.0540613 -0.9305495 0.93401015 1.0903684 1.0122014 -1.0083544 1.0439535 -1.1049584 1.1523483 -1.035341 1.1763091 1.0997854 0.9858743 -0.9821246 1bE 0.47478288 2.370099 1.0304988687 TRUE
caggagcggatcaaggcggagaggaagcgcatgaggaaccgcatcgctgcctccaagtgccgaaaaaggaagctggagagaatcgagcggctggaggaaaaagtgaaaaccttgaaagctcagaactcggagctggcgtccacggccaacatgctcagggaacaggtggcacagcttaaacagaaagtcatgaactaactaa 5  False 119 84 145 112 151 135 13 7 13 4 12 89 124.333333333333 -1.51815735837126 -1.50527007277153 -1.38050440309704 -1.61740065020032 -1.48623473230282 -0.923111024719253 0.190018916766422 0.23029204069708 0.156298318788822 0.271085165947399 0.188333351215675 0.126163453365376 -1.29531258751648 0.0721477776774783 0.0121440471222444 0.0208755957815226 0.00861100314766536 0.0262678961256514 0.0263182469921633 0.017506678871586 -0.00560717015219633 0.0317409302767597 0.0165842133533862 0.0206749542540576 0.0745332928326972 0.0132062929113242 0.0353278937214191 0.00800224638786816 QERIKAERKRMRNRIAASKCRKRKLERIERLEEKVKTLKAQNSELASTANMLREQVAQLKQKVMNAAAAAAAACAAAAAAAAAAAAAAAAAAAAAAAAAAAAAAAAAAAAAAAAAA BACH1 AAAAAAAACAAAAAAAAAAAAAAAAAAAAAAAAAAAAAAAAAAAAAAAAAA False 2 1 1 -1.3886927 -1.4020551 -1.3823838 -1.3723129 -1.3836997 -1.3739313 -1.3834239 -1.3887805 -1.4024624 -1.3746395 -1.3852382 0.01067193 0.041833967 1 3.9984374 -0.7384144 3.047091 -1.0239766 3.623265 0.80029154 3.5947847 -0.78227496 3.4989777 0.8330188 3.2831907 -0.83999205 3.2726593 -0.88822186 3.6714418 -0.804006 3.149875 1.0074649 4.138183 -0.67314315 1bE 0.47478288 4.8630857 0.83908040332 TRUE
caggagcggatcaaggcggagaggaagcgcatgaggaaccgcatcgctgcctccaagtgccgaaaaaggaagctggagagaatcgagcggctggaggaaaaagtgaaaaccttgaaagctcagaactcggagctggcgtccacggccaacatgctcagggaacaggtggcacagcttaaacagaaagtcatgaactaatcta 5  False 148 147 147 151 225 145 9 6 28 5 18 17 160.5 -1.68699294825943 -1.70082096459963 -1.16748808653939 -1.63807218646896 -1.48429787442986 -1.43865453500033 0.216223873152609 0.233222158131573 0.120325794747753 0.241787896804356 0.155596841504102 0.175073043417894 -1.42213872990093 0.070732148661776 -0.00640433525998355 0.0237544885059923 -0.0136941989699184 0.0266021153204279 0.0501778014472659 0.0134774645366687 -0.00802756740677618 0.028310559699606 0.0167968387203836 0.0170811890693177 0.0205682306558825 0.0183259559767901 0.0212610149837253 0.00784523237382458 QERIKAERKRMRNRIAASKCRKRKLERIERLEEKVKTLKAQNSELASTANMLREQVAQLKQKVMNAAAAAAAAACAAAAAAAAAAAAAAAAAAAAAAAAAAAAAAAAAAAAAAAAA BACH2 AAAAAAAAACAAAAAAAAAAAAAAAAAAAAAAAAAAAAAAAAAAAAAAAAA False 2 1 1 -1.4456595 -1.4422961 -1.4442968 -1.448311 -1.434936 -1.4401357 -1.443785 -1.4481063 -1.4478959 -1.4380702 -1.4433491 0.0045268517 0.017745258 4 2.8274326 -1.4289539 2.665886 -1.4744207 4.159254 0.9799395 3.1952634 1.3531338 3.4512467 1.0980812 4.079267 -0.92915154 3.7976732 1.0637416 3.686394 -1.1251874 4.013214 1.0549943 4.951685 0.7671454 1bE 0.47478288 5.0180264 1.12747493771 TRUE
caggagcggatcaaggcggagaggaagcgcatgaggaaccgcatcgctgcctccaagtgccgaaaaaggaagctggagagaatcgagcggctggaggaaaaagtgaaaaccttgaaagctcagaactcggagctggcgtccacggccaacatgctcagggaacaggtggcacagcttaaacagaaagtcatgaactaaacta 6  False 352 284 331 311 467 423 5021 3908 2667 2717 4470 4659 361.333333333333 -0.114033616399639 -0.106181701951374 -0.108897522402737 -0.114346240677055 -0.0896225274206285 -0.0824751602267013 0.064078760982075 0.0709641479292169 0.060906290600731 0.071861842208204 0.0690209201378738 0.075863405277745 -0.103567494785377 0.0278531248565201 0.166401950300746 0.00703973233405454 0.168195797672336 0.00809441290635827 0.168748527008754 0.00682199833670094 0.170383076485319 0.00841418863742885 0.169902217096288 0.00757701361555095 0.162527741003847 0.0079410821804863 0.16750989808195 0.00308931993401518 QERIKAERKRMRNRIAASKCRKRKLERIERLEEKVKTLKAQNSELASTANMLREQVAQLKQKVMNAAAAAAAAAACAAAAAAAAAAAAAAAAAAAAAAAAAAAAAAAAAAAAAAAA BATF AAAAAAAAAACAAAAAAAAAAAAAAAAAAAAAAAAAAAAAAAAAAAAAAAA False 2 1 1 -0.027876496 -0.033456564 -0.042983413 -0.022812486 -0.02792561 -0.031926513 -0.044813395 -0.05630374 -0.077371955 -0.021594882 -0.038706504 0.017361324 0.06805639 10 -2.263999 -0.67549956 -2.268785 -0.6851399 -2.1259117 -0.7120695 -2.2703018 -0.7008822 -2.0038185 -0.78256917 -2.182918 -0.69739187 -1.9730554 -0.75939703 -2.1873984 -0.67931414 -1.9421471 -0.6988256 -2.4841075 -0.6390232 1bE 0.47478288 -0.834949 0.70301121 TRUE
caggagcggatcaaggcggagaggaagcgcatgaggaaccgcatcgctgcctccaagtgccgaaaaaggaagctggagagaatcgagcggctggaggaaaaagtgaaaaccttgaaagctcagaactcggagctggcgtccacggccaacatgctcagggaacaggtggcacagcttaaacagaaagtcatgaactaaccga 6  False 120 120 121 97 159 85 414 709 261 439 405 209 117 -0.523108627621431 -0.337808064909069 -0.481432333663388 -0.294094799239615 -0.475514182845182 -0.530136309924848 0.098496530440125 0.101396868248824 0.0877839388528627 0.117579608644026 0.107195669036543 0.139739714220538 -0.442138778813209 0.043006181963909 0.121460716428304 0.0108208897847681 0.14177570419573 0.0115656728498487 0.127021607872542 0.00983251284779602 0.149336604079708 0.0137672090868406 0.12753960701461 0.0117677805829814 0.115668336713347 0.014627402374574 0.129957378491408 0.00477001614401937 QERIKAERKRMRNRIAASKCRKRKLERIERLEEKVKTLKAQNSELASTANMLREQVAQLKQKVMNAAAAAAAAAAACAAAAAAAAAAAAAAAAAAAAAAAAAAAAAAAAAAAAAAA BATF2 AAAAAAAAAAACAAAAAAAAAAAAAAAAAAAAAAAAAAAAAAAAAAAAAAA False 2 1 1 -0.3447404 -0.38065565 -0.38962507 -0.35953832 -0.3810979 -0.3749174 -0.42046785 -0.44124532 -0.47303832 -0.33603203 -0.39013582 0.04311822 0.16902342 5 -0.543588 -1.0750997 -0.5133367 -1.0104672 -0.49776304 0.99205846 -0.5868962 -0.9628558 -0.49072134 1.0440123 -0.5407546 -0.95512176 -0.3935588 -1.0567551 -0.38609803 -0.9880196 -0.2726131 1.0313388 -0.6505891 -0.9569835 1bE 0.47478288 0.84770316 1.0072712329 TRUE
caggagcggatcaaggcggagaggaagcgcatgaggaaccgcatcgctgcctccaagtgccgaaaaaggaagctggagagaatcgagcggctggaggaaaaagtgaaaaccttgaaagctcagaactcggagctggcgtccacggccaacatgctcagggaacaggtggcacagcttaaacagaaagtcatgaactaaaaca 6  False 128 220 171 288 304 202 3675 5995 2771 4719 5269 3518 218.833333333333 0.0875743893689104 0.0810076892213879 0.0886144374840581 0.0575310010811186 0.0834543346617547 0.0543148044620266 0.0921272431225093 0.0778453529232061 0.0735755736676965 0.0736337538862499 0.0802215649150168 0.0957076967628082 0.0758962306243619 0.0330307706017812 0.188550730571484 0.0101211559386776 0.189547258488204 0.0088793066328383 0.19087146781727 0.00824106075468038 0.190507908944305 0.00862165895338241 0.188902336739947 0.00880660368490723 0.176846375226528 0.010018304378982 0.187415056558672 0.00366359676271935 QERIKAERKRMRNRIAASKCRKRKLERIERLEEKVKTLKAQNSELASTANMLREQVAQLKQKVMNAAAAAAAAAAAACAAAAAAAAAAAAAAAAAAAAAAAAAAAAAAAAAAAAAA BATF3 AAAAAAAAAAAACAAAAAAAAAAAAAAAAAAAAAAAAAAAAAAAAAAAAAA False 2 1 1 0.19684315 0.19660687 0.19060147 0.2083199 0.19596136 0.19261694 0.17872787 0.18191206 0.18585765 0.20438898 0.19318363 0.009334339 0.03659061 9 -4.015668 0.7303225 -4.071391 0.76337874 -3.9766974 -0.7593894 -4.224528 0.77395785 -3.8224912 -0.8033745 -4.1995 0.6925307 -3.8951287 0.73090553 -4.0186186 0.7454422 -3.688133 -0.7727252 -4.320951 0.73079693 1bE 0.47478288 -2.6880155 0.750282386 TRUE
caggagcggatcaaggcggagaggaagcgcatgaggaaccgcatcgctgcctccaagtgccgaaaaaggaagctggagagaatcgagcggctggaggaaaaagtgaaaaccttgaaagctcagaactcggagctggcgtccacggccaacatgctcagggaacaggtggcacagcttaaacagaaagtcatgaactaaatca 6  False 196 190 213 233 308 288 27 227 13 11 25 23 238 -1.45132320090649 -0.77573273488746 -1.48921189837231 -1.54113381251669 -1.4800698158777 -1.55327776960451 0.138246545173577 0.0892533844249674 0.151985201336378 0.16969197897182 0.133931166903923 0.145623881782376 -1.24607615529677 0.0527943629509281 0.0194864890189548 0.0151878510010829 0.0918245217448189 0.0101805456404017 0.014142126190186 0.0170235747489026 0.00332279238885566 0.0198689635201768 0.0172609886788758 0.014702763642538 0.00856992234830636 0.0152433338371974 0.0407889359678347 0.00585566893151505 QERIKAERKRMRNRIAASKCRKRKLERIERLEEKVKTLKAQNSELASTANMLREQVAQLKQKVMNAAAAAAAAAAAAACAAAAAAAAAAAAAAAAAAAAAAAAAAAAAAAAAAAAA CEBPA AAAAAAAAAAAAACAAAAAAAAAAAAAAAAAAAAAAAAAAAAAAAAAAAAA False 2 1 1 -1.4234606 -1.4221036 -1.4262221 -1.4185865 -1.4195023 -1.4161165 -1.4327707 -1.4336917 -1.4318236 -1.4130313 -1.4237311 0.007243098 0.028392946 4 3.743075 -0.92971534 4.224988 0.8162471 3.7455232 0.95650005 3.3384376 1.0399063 3.2588115 1.0569477 3.4616437 0.95209175 3.8653498 0.9631187 4.4428453 0.83559185 4.3371468 0.8598434 4.4647923 0.7350532 1bE 0.47478288 5.223556 0.9145015403 TRUE
caggagcggatcaaggcggagaggaagcgcatgaggaaccgcatcgctgcctccaagtgccgaaaaaggaagctggagagaatcgagcggctggaggaaaaagtgaaaaccttgaaagctcagaactcggagctggcgtccacggccaacatgctcagggaacaggtggcacagcttaaacagaaagtcatgaactaatcaa 4  False 79 113 132 135 96 103 20 26 21 25 16 18 109.666666666667 -1.27593128901429 -1.22702151368215 -1.21838526217599 -1.1676056696104 -1.27034876830542 -1.31948832558129 0.174113212958558 0.145089657246211 0.133429662469239 0.140723415355435 0.187013505665289 0.182401494676807 -1.23575215688081 0.063782871647979 0.0387551529936615 0.0191281853185856 0.040348983431951 0.0165494214820172 0.0444769051340779 0.0149452039592901 0.0470586076591631 0.0164770805495534 0.0402838523229502 0.0205300635790895 0.0330420796568477 0.0190930693628774 0.0419340187644492 0.00707445566146977 QERIKAERKRMRNRIAASKCRKRKLERIERLEEKVKTLKAQNSELASTANMLREQVAQLKQKVMNAAAAAAAAAAAAAACAAAAAAAAAAAAAAAAAAAAAAAAAAAAAAAAAAAA CEBPB AAAAAAAAAAAAAACAAAAAAAAAAAAAAAAAAAAAAAAAAAAAAAAAAAA False 2 1 1 -1.3075085 -1.3103384 -1.318044 -1.2941054 -1.3113889 -1.300458 -1.3322923 -1.3191817 -1.351721 -1.3121226 -1.315716 0.016385335 0.06423052 9 1.915562 -1.1725204 2.2888236 -0.9859574 2.0906234 1.1123319 2.5022907 -0.87131345 2.185557 1.0430447 2.263966 -0.96407133 2.0549955 -1.181548 2.5622025 -0.9046606 2.1279244 1.2221615 1.8840524 -1.2039356 1bE 0.47478288 3.522895 1.06615448174 TRUE
caggagcggatcaaggcggagaggaagcgcatgaggaaccgcatcgctgcctccaagtgccgaaaaaggaagctggagagaatcgagcggctggaggaaaaagtgaaaaccttgaaagctcagaactcggagctggcgtccacggccaacatgctcagggaacaggtggcacagcttaaacagaaagtcatgaactaagcaa 5  False 206 132 100 169 252 203 52 22 17 20 34 16 177 -1.27677195184409 -1.31536825551258 -1.1996370877597 -1.28997952335941 -1.33194453178026 -1.55720386816065 0.112246230904131 0.147241076430587 0.148181356168697 0.14337232937157 0.126168071065027 0.171066532735219 -1.31453515660488 0.0561940902078694 0.0386627972549691 0.0123314403861929 0.0302718525401636 0.016794819696766 0.0465768526669618 0.0165975132509679 0.0327300480495998 0.0167872376723212 0.0335219613255995 0.0138505425659044 0.00815895382970605 0.0179065702338006 0.0331958289648185 0.00623274853171025 QERIKAERKRMRNRIAASKCRKRKLERIERLEEKVKTLKAQNSELASTANMLREQVAQLKQKVMNAAAAAAAAAAAAAAACAAAAAAAAAAAAAAAAAAAAAAAAAAAAAAAAAAA CEBPD AAAAAAAAAAAAAAACAAAAAAAAAAAAAAAAAAAAAAAAAAAAAAAAAAA False 2 1 1 -1.3418417 -1.3494755 -1.3533144 -1.3505403 -1.3510542 -1.3410481 -1.3521417 -1.3660408 -1.3720436 -1.3472028 -1.3524702 0.009740941 0.03818449 8 4.2960396 -0.5807748 4.9313045 -0.5172576 3.8476455 0.67700124 3.9896326 -0.6515945 3.558703 0.72635317 4.135048 -0.59629536 4.0314107 -0.6427585 4.172162 -0.6481863 4.2472363 0.65842545 4.3127394 -0.5866899 1bE 0.47478288 5.4874873 0.628533684 TRUE
caggagcggatcaaggcggagaggaagcgcatgaggaaccgcatcgctgcctccaagtgccgaaaaaggaagctggagagaatcgagcggctggaggaaaaagtgaaaaccttgaaagctcagaactcggagctggcgtccacggccaacatgctcagggaacaggtggcacagcttaaacagaaagtcatgaactaataca 5  False 123 112 211 156 127 124 44 23 64 30 30 28 142.166666666667 -1.17629210546892 -1.25817561356611 -1.03596973167899 -1.15729132231441 -1.16868376400162 -1.242978418259 0.129249042704664 0.150061847314004 0.0916992477139541 0.130397596611659 0.150922449027829 0.157158300839112 -1.14407851885868 0.0522426723680016 0.0497015753556561 0.0141993798121057 0.0367954404733545 0.0171165664507379 0.0649089234587004 0.0102710591830692 0.0482662981546142 0.0152680468805542 0.051444484784762 0.0165680412386833 0.0410508351225864 0.0164507113507477 0.0521019693561463 0.00579447835688392 QERIKAERKRMRNRIAASKCRKRKLERIERLEEKVKTLKAQNSELASTANMLREQVAQLKQKVMNAAAAAAAAAAAAAAAACAAAAAAAAAAAAAAAAAAAAAAAAAAAAAAAAAA CEBPE AAAAAAAAAAAAAAAACAAAAAAAAAAAAAAAAAAAAAAAAAAAAAAAAAA False 2 1 1 -1.1671803 -1.186886 -1.1939459 -1.1626215 -1.1829096 -1.1810347 -1.2213167 -1.2275282 -1.2375231 -1.156687 -1.1917633 0.028190713 0.1105076 7 1.3726143 -1.1279981 1.4921921 -1.0845661 1.5544324 1.0660962 1.6170207 -0.95057005 1.4896737 -1.0818352 1.6525203 -0.9635463 1.5522078 -1.1456221 1.6720455 -1.0741974 1.7403703 -1.0713536 1.5098473 -0.99320555 1bE 0.47478288 2.9005876 1.0558990648 TRUE
caggagcggatcaaggcggagaggaagcgcatgaggaaccgcatcgctgcctccaagtgccgaaaaaggaagctggagagaatcgagcggctggaggaaaaagtgaaaaccttgaaagctcagaactcggagctggcgtccacggccaacatgctcagggaacaggtggcacagcttaaacagaaagtcatgaactaacaca 6  False 245 323 277 424 363 294 31 47 11 19 43 26 321 -1.47581884284103 -1.3525584379386 -1.61070252762019 -1.55538664497448 -1.36987812249284 -1.5228317448553 0.128562823625957 0.102034175298209 0.160631390119777 0.130761252387485 0.111144213267233 0.139606680272687 -1.45477947399122 0.0508950243283126 0.016795382637883 0.0141239913594798 0.0260298134062717 0.0116383662669669 0.000534190745767105 0.017992017990436 0.0016539509393137 0.0153106267560885 0.0293576683439666 0.0122012458763704 0.0117568921886062 0.0146134769053862 0.0176406778797676 0.00564500442982926 QERIKAERKRMRNRIAASKCRKRKLERIERLEEKVKTLKAQNSELASTANMLREQVAQLKQKVMNAAAAAAAAAAAAAAAAACAAAAAAAAAAAAAAAAAAAAAAAAAAAAAAAAA CREB3 AAAAAAAAAAAAAAAAACAAAAAAAAAAAAAAAAAAAAAAAAAAAAAAAAA False 2 1 1 -1.4253434 -1.4339818 -1.4360822 -1.4199678 -1.4289355 -1.4168018 -1.4245816 -1.433407 -1.4356447 -1.4215441 -1.427629 0.0069810706 0.027365798 9 2.973527 -1.1829392 3.376543 -1.0972506 3.2925828 1.1609883 3.349162 -1.0447772 2.8887253 1.2606862 3.896327 -0.84878683 3.6261516 -0.97539735 4.209324 -0.88028276 4.020649 0.9523242 3.3630676 -1.0201969 1bE 0.47478288 4.834901 1.0423629519 TRUE
caggagcggatcaaggcggagaggaagcgcatgaggaaccgcatcgctgcctccaagtgccgaaaaaggaagctggagagaatcgagcggctggaggaaaaagtgaaaaccttgaaagctcagaactcggagctggcgtccacggccaacatgctcagggaacaggtggcacagcttaaacagaaagtcatgaactaacgga 5  False 164 195 304 232 220 201 37 22 24 12 78 10 219.333333333333 -1.30914223200328 -1.42227086182829 -1.41645849907275 -1.51617832156652 -1.05031568092384 -1.69456292882419 0.128237859367073 0.13847151047625 0.11741266814387 0.164144482449853 0.109288786532001 0.203628248934181 -1.33635902614945 0.0550101679949182 0.0351065782456343 0.0140882905849077 0.0180781764158707 0.0157945330743613 0.0222910967499685 0.0131511707392584 0.00624479107330433 0.0192194159888725 0.0644387563090395 0.0119975598981564 -0.00621925111601343 0.0213150023141555 0.0307752418469032 0.00610143419941775 QERIKAERKRMRNRIAASKCRKRKLERIERLEEKVKTLKAQNSELASTANMLREQVAQLKQKVMNAAAAAAAAAAAAAAAAAACAAAAAAAAAAAAAAAAAAAAAAAAAAAAAAAA CREB3L1 AAAAAAAAAAAAAAAAAACAAAAAAAAAAAAAAAAAAAAAAAAAAAAAAAA False 2 1 1 -1.3889209 -1.3872448 -1.3792912 -1.3877751 -1.3894299 -1.3925759 -1.4006727 -1.4011003 -1.4088038 -1.3955085 -1.3931324 0.00855233 0.03352513 9 2.4868183 -1.1883669 2.972044 -0.98536736 3.237602 0.8847271 2.9739308 -1.005964 2.6592383 1.1221521 3.5105062 -0.84438604 3.523479 -0.8878639 3.560983 -0.87423927 4.111493 0.79567045 3.0388174 -0.99627775 1bE 0.47478288 4.5427866 0.9585014972 TRUE
caggagcggatcaaggcggagaggaagcgcatgaggaaccgcatcgctgcctccaagtgccgaaaaaggaagctggagagaatcgagcggctggaggaaaaagtgaaaaccttgaaagctcagaactcggagctggcgtccacggccaacatgctcagggaacaggtggcacagcttaaacagaaagtcatgaactaaacga 6  False 133 195 109 152 186 169 15 52 6 6 9 12 157.333333333333 -1.50897069900493 -1.18660116849945 -1.518397505581 -1.59004806464224 -1.63086017334872 -1.58836393317679 0.178061195809028 0.109205755521769 0.217605431474943 0.223983317934405 0.204239316313445 0.193137981989433 -1.41165803333576 0.0694673524744027 0.0131532992050247 0.0195619131575887 0.0449594659540928 0.0124563811831534 0.0108731015644949 0.0243735725314609 -0.00240449947837287 0.026225849920142 0.000707448254184284 0.0224210873666492 0.0048972410692977 0.0202169225272214 0.0224234779026224 0.00770494793198019 QERIKAERKRMRNRIAASKCRKRKLERIERLEEKVKTLKAQNSELASTANMLREQVAQLKQKVMNAAAAAAAAAAAAAAAAAAACAAAAAAAAAAAAAAAAAAAAAAAAAAAAAAA CREB3L2 AAAAAAAAAAAAAAAAAAACAAAAAAAAAAAAAAAAAAAAAAAAAAAAAAA False 2 1 1 -1.437526 -1.4420385 -1.4473984 -1.4417733 -1.437744 -1.4404016 -1.4407548 -1.4503479 -1.4476758 -1.4434301 -1.442909 0.004309107 0.0168917 8 2.6935577 -1.4103714 2.7995977 -1.4012223 3.7551224 1.1158556 2.742867 -1.4830081 2.642572 -1.4633096 3.323032 -1.1427094 2.960186 -1.3318439 3.2606165 -1.2990365 2.579184 -1.6381353 2.1351423 -1.851001 1bE 0.47478288 4.2244825 1.413649329 TRUE
caggagcggatcaaggcggagaggaagcgcatgaggaaccgcatcgctgcctccaagtgccgaaaaaggaagctggagagaatcgagcggctggaggaaaaagtgaaaaccttgaaagctcagaactcggagctggcgtccacggccaacatgctcagggaacaggtggcacagcttaaacagaaagtcatgaactaagtta 6  False 124 105 105 169 225 116 9 17 7 14 15 15 140.666666666667 -1.63600027331742 -1.32330998287507 -1.46425322475376 -1.38745798844418 -1.53744388577158 -1.40940345474858 0.218857202684095 0.165437185940655 0.204564276458154 0.160793091286029 0.165644459007082 0.188264540706001 -1.44576225096732 0.0735912905437086 -0.000802248436088421 0.0240437877178514 0.0293659920128745 0.0188703300489894 0.0169376999844955 0.0229128574402002 0.0213164498435602 0.0188270069358381 0.010962548902977 0.0181842015251333 0.0236301184171389 0.0197067899067331 0.018640820125232 0.00816235312977323 QERIKAERKRMRNRIAASKCRKRKLERIERLEEKVKTLKAQNSELASTANMLREQVAQLKQKVMNAAAAAAAAAAAAAAAAAAAACAAAAAAAAAAAAAAAAAAAAAAAAAAAAAA CREB3L3 AAAAAAAAAAAAAAAAAAAACAAAAAAAAAAAAAAAAAAAAAAAAAAAAAA False 2 1 1 -1.428749 -1.4347951 -1.4321098 -1.4234307 -1.4284239 -1.4190913 -1.4378047 -1.4297973 -1.4331528 -1.4177393 -1.4285094 0.0066051288 0.025892105 6 3.564342 -1.0068929 3.2390056 -1.1500343 3.2855742 1.1319951 3.4485588 -1.0355874 2.372095 1.5303228 3.8084812 -0.8785528 2.9279695 -1.3169011 4.221854 -0.85752815 2.9790733 1.2631042 3.9703984 -0.8467062 1bE 0.47478288 4.7170305 1.1017625135 TRUE
caggagcggatcaaggcggagaggaagcgcatgaggaaccgcatcgctgcctccaagtgccgaaaaaggaagctggagagaatcgagcggctggaggaaaaagtgaaaaccttgaaagctcagaactcggagctggcgtccacggccaacatgctcagggaacaggtggcacagcttaaacagaaagtcatgaactaactta 6  False 163 122 98 145 154 192 65 8 6 25 15 16 145.666666666667 -1.14498365912196 -1.57093334265019 -1.48832574920566 -1.18713524477093 -1.42692380453598 -1.54057201834584 0.111181015868635 0.210481878404416 0.219029732184515 0.138612365540157 0.17446762046483 0.172141841829002 -1.31611161684767 0.0641551947756734 0.0531411406453066 0.0122144152032278 0.00112122648312096 0.0240082814044441 0.0142413820811833 0.0245331057582561 0.0447719208117345 0.0162299010893151 0.0230952784962824 0.0191527950235107 0.00989991029889375 0.0180191293504379 0.0330209764095551 0.00711575175539841 QERIKAERKRMRNRIAASKCRKRKLERIERLEEKVKTLKAQNSELASTANMLREQVAQLKQKVMNAAAAAAAAAAAAAAAAAAAAACAAAAAAAAAAAAAAAAAAAAAAAAAAAAA CREB3L4 AAAAAAAAAAAAAAAAAAAAACAAAAAAAAAAAAAAAAAAAAAAAAAAAAA False 2 1 1 -1.4052726 -1.4158417 -1.4178779 -1.4159697 -1.419665 -1.4325582 -1.4204828 -1.4397211 -1.4249225 -1.406679 -1.419899 0.010559283 0.04139239 3 3.5989041 -0.88155377 3.361444 -0.9921008 3.1002529 -1.1014967 3.2064133 -1.0670782 3.013792 -1.1439098 3.7037215 -0.9741724 3.1376424 -1.101111 2.6599073 -1.4560816 3.829672 -0.93224 3.381009 -0.9413313 1bE 0.47478288 4.6345716 1.0591075815 TRUE
caggagcggatcaaggcggagaggaagcgcatgaggaaccgcatcgctgcctccaagtgccgaaaaaggaagctggagagaatcgagcggctggaggaaaaagtgaaaaccttgaaagctcagaactcggagctggcgtccacggccaacatgctcagggaacaggtggcacagcttaaacagaaagtcatgaactaacgta 5  False 814 830 1070 1017 1126 1034 6055 5828 3839 4351 4578 3482 981.833333333333 -0.301677703987328 -0.290509900234465 -0.337597445037223 -0.30946502398633 -0.339208354229419 -0.436248713694703 0.0517827338169636 0.0513944556156382 0.0492135078371903 0.0505304530638678 0.0541017010961832 0.0628649367309289 -0.329819807422751 0.0215628551802471 0.145787254722367 0.00568888318079357 0.147170694282429 0.00586222701166546 0.143132281520355 0.00551231186954769 0.147536928946919 0.005916530260695 0.142503057476261 0.0059392040125137 0.125496120144136 0.00658045373818496 0.14241519925917 0.00239163679787355 QERIKAERKRMRNRIAASKCRKRKLERIERLEEKVKTLKAQNSELASTANMLREQVAQLKQKVMNAAAAAAAAAAAAAAAAAAAAAACAAAAAAAAAAAAAAAAAAAAAAAAAAAA CREB5 AAAAAAAAAAAAAAAAAAAAAACAAAAAAAAAAAAAAAAAAAAAAAAAAAA False 2 1 1 -0.34900904 -0.3790778 -0.39298022 -0.35786438 -0.37743676 -0.37063468 -0.42485404 -0.4398011 -0.46846354 -0.34550273 -0.39056244 0.041099213 0.16110891 9 -0.5827502 -0.98478824 -0.54654753 -0.95613354 -0.5074815 -0.9569807 -0.63088816 0.90230715 -0.51898247 1.0044166 -0.5569185 -0.9460633 -0.40071625 1.0117706 -0.41003984 0.93872803 -0.29967755 0.9737135 -0.665612 -0.8997804 1bE 0.47478288 0.82333374 0.957468196115 TRUE
caggagcggatcaaggcggagaggaagcgcatgaggaaccgcatcgctgcctccaagtgccgaaaaaggaagctggagagaatcgagcggctggaggaaaaagtgaaaaccttgaaagctcagaactcggagctggcgtccacggccaacatgctcagggaacaggtggcacagcttaaacagaaagtcatgaactaattca 5  False 105 163 35 208 220 218 10 50 5 12 13 12 158.166666666667 -1.55769968691225 -1.14823746332349 -1.24881044391847 -1.48633439911 -1.57260646621394 -1.66437115061819 0.21271647120236 0.114756915516901 0.258978307104995 0.165884025923922 0.174829748773025 0.188581768908567 -1.39206080537978 0.0689866173352484 0.00779990243955164 0.0233691631573233 0.0493353610979586 0.013089565437753 0.041069038110921 0.0290076700269561 0.00973916841618411 0.0194230963633809 0.00710245329374135 0.0191925489287945 -0.00305889480151525 0.0197399961043368 0.0245970978209524 0.00765162735642462 QERIKAERKRMRNRIAASKCRKRKLERIERLEEKVKTLKAQNSELASTANMLREQVAQLKQKVMNAAAAAAAAAAAAAAAAAAAAAAACAAAAAAAAAAAAAAAAAAAAAAAAAAA CREBL2 AAAAAAAAAAAAAAAAAAAAAAACAAAAAAAAAAAAAAAAAAAAAAAAAAA False 2 1 1 -1.4482825 -1.4477508 -1.4576842 -1.4460233 -1.4466398 -1.4393176 -1.4548401 -1.4409744 -1.4666593 -1.4481639 -1.4496336 0.008115306 0.031811997 2 2.8528671 -1.4483044 2.9787178 -1.3800317 2.8073633 -1.6737366 3.687986 -1.1460648 3.3575525 1.238321 3.8985052 -0.9667789 2.622274 -1.716472 3.6181123 -1.0806121 2.2147028 2.5395837 2.8190122 -1.4578056 1bE 0.47478288 4.4210043 1.4647710606 TRUE
caggagcggatcaaggcggagaggaagcgcatgaggaaccgcatcgctgcctccaagtgccgaaaaaggaagctggagagaatcgagcggctggaggaaaaagtgaaaaccttgaaagctcagaactcggagctggcgtccacggccaacatgctcagggaacaggtggcacagcttaaacagaaagtcatgaactaaagta 5  False 219 192 149 360 241 404 19 22 9 6 11 65 260.833333333333 -1.58457715267694 -1.41802317348608 -1.49214582561929 -1.82569182320158 -1.64787758501295 -1.34416874786115 0.155423817426707 0.138767384420197 0.180349315511327 0.213964376840531 0.184521639237274 0.103972589239294 -1.48523051237433 0.0611086794048482 0.00484712741860419 0.0170749567602758 0.0185626822451195 0.0158282814661961 0.0138135025521101 0.0202005854946723 -0.0299956518176971 0.0250527480663528 -0.00116069780390543 0.0202565102011356 0.0304586303527215 0.0108834407398977 0.0142632112445868 0.00677784853222844 QERIKAERKRMRNRIAASKCRKRKLERIERLEEKVKTLKAQNSELASTANMLREQVAQLKQKVMNAAAAAAAAAAAAAAAAAAAAAAAACAAAAAAAAAAAAAAAAAAAAAAAAAA CREBRF AAAAAAAAAAAAAAAAAAAAAAAACAAAAAAAAAAAAAAAAAAAAAAAAAA False 2 1 1 -1.4205751 -1.4195983 -1.4447372 -1.4388113 -1.4410746 -1.4412812 -1.4384544 -1.4387648 -1.446822 -1.4405891 -1.4370708 0.009340495 0.036614742 8 3.4514737 -0.9923183 3.5704155 -0.9527363 2.6781952 1.5276351 2.5300074 -1.5690782 2.1103392 1.8795495 2.4399023 -1.5659552 2.8975682 -1.3370934 3.5995 -1.0684423 3.2675526 1.2827213 2.298717 -1.6826745 1bE 0.47478288 4.2196627 1.38582041304 TRUE
caggagcggatcaaggcggagaggaagcgcatgaggaaccgcatcgctgcctccaagtgccgaaaaaggaagctggagagaatcgagcggctggaggaaaaagtgaaaaccttgaaagctcagaactcggagctggcgtccacggccaacatgctcagggaacaggtggcacagcttaaacagaaagtcatgaactaagtaa 5  False 60 61 138 130 140 122 8 1 12 2 18 6 108.5 -1.46072602096383 -1.95073697716809 -1.38914389445611 -1.84756731633009 -1.3459952534555 -1.69800860706265 0.245653255234601 0.542725233731226 0.161800893763791 0.365895309230869 0.16781602676405 0.259332642777048 -1.47169950991863 0.0928432143973179 0.0184534893888983 0.0269876186327093 -0.0422004723018755 0.0619050924264205 0.0253505539164527 0.0181230118801564 -0.0325570184632503 0.042842098933381 0.0319794940674274 0.0184225929929487 -0.00657993112976882 0.0271459186525518 0.0157639978108681 0.0102976737602401 QERIKAERKRMRNRIAASKCRKRKLERIERLEEKVKTLKAQNSELASTANMLREQVAQLKQKVMNAAAAAAAAAAAAAAAAAAAAAAAAACAAAAAAAAAAAAAAAAAAAAAAAAA CREBZF AAAAAAAAAAAAAAAAAAAAAAAAACAAAAAAAAAAAAAAAAAAAAAAAAA False 2 1 1 -1.4493299 -1.4475441 -1.4516864 -1.4335433 -1.4455897 -1.4368696 -1.4404914 -1.4560621 -1.4435617 -1.4447309 -1.4449408 0.0067695146 0.026536498 1 3.1653333 -1.3176403 2.8725371 -1.4284581 2.4352682 1.7955427 3.1677938 -1.2044998 3.2017446 1.2864325 3.5519738 -1.0438776 4.0228157 -0.9780389 2.9518807 -1.5246779 4.0422096 1.0073605 4.4409194 -0.89915645 1bE 0.47478288 4.720543 1.24856848236 TRUE
caggagcggatcaaggcggagaggaagcgcatgaggaaccgcatcgctgcctccaagtgccgaaaaaggaagctggagagaatcgagcggctggaggaaaaagtgaaaaccttgaaagctcagaactcggagctggcgtccacggccaacatgctcagggaacaggtggcacagcttaaacagaaagtcatgaactaaccta 6  False 87 110 103 101 80 92 7 8 9 3 10 11 95.5 -1.60629793903335 -1.5425662603875 -1.38777497481883 -1.66777044444901 -1.35420695246194 -1.43279506049275 0.249254750909713 0.212645260910958 0.185299826928214 0.308571012498457 0.221175554434486 0.215012085071917 -1.47257826241309 0.0913212469771823 0.00246086838845477 0.0273832811762178 0.00435687270002227 0.0242550441965488 0.0255038840141568 0.0207550829089578 -0.0115048891281306 0.0361300883392608 0.0310780260044931 0.0242803223143 0.0211815773469353 0.0225066174014033 0.0156665312748079 0.0101288652579925 QERIKAERKRMRNRIAASKCRKRKLERIERLEEKVKTLKAQNSELASTANMLREQVAQLKQKVMNAAAAAAAAAAAAAAAAAAAAAAAAAACAAAAAAAAAAAAAAAAAAAAAAAA CREM AAAAAAAAAAAAAAAAAAAAAAAAAACAAAAAAAAAAAAAAAAAAAAAAAA False 2 1 1 -1.4179806 -1.4230034 -1.4279244 -1.4183925 -1.4211948 -1.4220134 -1.4292223 -1.4153087 -1.4343998 -1.4175348 -1.4226974 0.00607077 0.023797419 10 2.8673873 -1.1780021 3.1227527 -1.1099248 2.8138702 1.2865969 2.8617125 -1.2118132 2.772923 1.2539877 2.9691486 -1.1443018 2.90739 -1.2513667 3.156072 -1.056577 3.4758346 1.0919468 3.609137 -0.930462 1bE 0.47478288 4.3909183 1.15149790698 TRUE
caggagcggatcaaggcggagaggaagcgcatgaggaaccgcatcgctgcctccaagtgccgaaaaaggaagctggagagaatcgagcggctggaggaaaaagtgaaaaccttgaaagctcagaactcggagctggcgtccacggccaacatgctcagggaacaggtggcacagcttaaacagaaagtcatgaactaatcga 5  False 167 153 196 220 227 242 20 7 10 12 15 30 200.833333333333 -1.49166750129776 -1.66954851757014 -1.53986465350077 -1.50166352499753 -1.54002351355752 -1.4220019525147 0.156434419542479 0.218032873592779 0.169959330291848 0.16496909814861 0.16547126494872 0.137062214528165 -1.50886522131558 0.0669626270606124 0.0150542392125217 0.017185982134085 -0.0101271569319947 0.0248695736864214 0.00846860695551591 0.0190368229147069 0.00794430548335065 0.0193159689275325 0.0106793612141136 0.0181651885398571 0.0223113573393146 0.0143471322625547 0.011641775486733 0.00742713715886526 QERIKAERKRMRNRIAASKCRKRKLERIERLEEKVKTLKAQNSELASTANMLREQVAQLKQKVMNAAAAAAAAAAAAAAAAAAAAAAAAAAACAAAAAAAAAAAAAAAAAAAAAAA DBP AAAAAAAAAAAAAAAAAAAAAAAAAAACAAAAAAAAAAAAAAAAAAAAAAA False 2 1 1 -1.418969 -1.425046 -1.4370797 -1.4266534 -1.4209297 -1.4299436 -1.4293435 -1.432548 -1.4383254 -1.4163208 -1.4275157 0.0073897014 0.02896763 8 4.199382 -0.80857515 4.1990724 -0.8350836 3.8966162 -0.98811436 4.0365944 -0.9025351 4.0330853 0.8608805 4.5617914 -0.7786104 4.2050843 -0.86585385 4.411352 -0.8352382 3.6662018 1.0651499 3.6940126 -0.9033687 1bE 0.47478288 5.4256144 0.8843409684 TRUE
caggagcggatcaaggcggagaggaagcgcatgaggaaccgcatcgctgcctccaagtgccgaaaaaggaagctggagagaatcgagcggctggaggaaaaagtgaaaaccttgaaagctcagaactcggagctggcgtccacggccaacatgctcagggaacaggtggcacagcttaaacagaaagtcatgaactaaaata 6  False 122 143 238 186 169 149 1574 2039 2173 1629 1373 1976 167.833333333333 -0.142969267377299 -0.0964383921750261 -0.073561743355032 -0.11366730408132 -0.137416141662926 -0.0270363725003546 0.0946174690586613 0.0930318682029955 0.0666557652365314 0.0878595198308506 0.102177321592358 0.107398491886126 -0.0966851415748209 0.0361706411038056 0.163223061778677 0.0103947337009994 0.16930715283837 0.0106115323957115 0.172706420742092 0.00746598610898966 0.170462572089854 0.0102873312280088 0.164655505445285 0.0112168738892398 0.168330854741092 0.011242050722685 0.168273251963277 0.00401185443872872 QERIKAERKRMRNRIAASKCRKRKLERIERLEEKVKTLKAQNSELASTANMLREQVAQLKQKVMNAAAAAAAAAAAAAAAAAAAAAAAAAAAACAAAAAAAAAAAAAAAAAAAAAA DDIT3 AAAAAAAAAAAAAAAAAAAAAAAAAAAACAAAAAAAAAAAAAAAAAAAAAA False 2 1 1 0.0005749464 -0.020995975 -0.02510798 -0.0024411678 -0.018444061 -0.016030312 -0.03864658 -0.06206441 -0.07132256 0.004160285 -0.02503178 0.025513722 0.10001379 7 -1.5925788 1.0321794 -1.5682831 1.0232692 -1.4699996 -1.0780103 -1.7014815 0.9854592 -1.4668211 1.0953186 -1.6375762 0.96784955 -1.413934 -1.0765232 -1.4216114 1.0298731 -1.3293648 1.0369854 -1.8002825 0.9418044 1bE 0.47478288 -0.20489812 1.026727244 TRUE
caggagcggatcaaggcggagaggaagcgcatgaggaaccgcatcgctgcctccaagtgccgaaaaaggaagctggagagaatcgagcggctggaggaaaaagtgaaaaccttgaaagctcagaactcggagctggcgtccacggccaacatgctcagggaacaggtggcacagcttaaacagaaagtcatgaactaatgaa 3  False 291 292 325 329 343 240 4524 3957 2490 2051 3971 1935 303.333333333333 -0.0892260950272069 -0.110378691890683 -0.123138540172875 -0.206574859572651 -0.0341717160169099 -0.175607802555899 0.0680848657955064 0.0702586526598808 0.0612344625366367 0.0706442405153703 0.0768489654783013 0.0906103803155738 -0.121561250316309 0.029154414609351 0.169127319949858 0.00747984548787493 0.167717074675951 0.00801394170815288 0.167153417561395 0.00685875625413145 0.159584174407235 0.00827162159469881 0.175989524425139 0.00843636475154113 0.152778983171078 0.00948473738895256 0.165514126765954 0.0032336520473439 QERIKAERKRMRNRIAASKCRKRKLERIERLEEKVKTLKAQNSELASTANMLREQVAQLKQKVMNAAAAAAAAAAAAAAAAAAAAAAAAAAAAAAAAAAAAAAAAAAAAAAAAAAA FOS AAAAAAAAAAAAAAAAAAAAAAAAAAAAAAAAAAAAAAAAAAAAAAAAAAA False 1 1 1 -0.06602633 -0.09188318 -0.097831845 -0.076152325 -0.09324825 -0.09201312 -0.1253742 -0.13628125 -0.15736818 -0.06544137 -0.10016201 0.030456172 0.1193882 NA -1.408235 -0.9855633 -1.3646489 -0.9802675 -1.3384216 0.9818175 -1.4984134 -0.9259659 -1.3214825 1.0031701 -1.4098312 -0.9261728 -1.1648473 -1.0434102 -1.2359726 -0.97534174 -1.0902493 1.0063037 -1.5208498 -0.9332268 1bE 0.47478288 0 0.976123954 TRUE
caggagcggatcaaggcggagaggaagcgcatgaggaaccgcatcgctgcctccaagtgccgaaaaaggaagctggagagaatcgagcggctggaggaaaaagtgaaaaccttgaaagctcagaactcggagctggcgtccacggccaacatgctcagggaacaggtggcacagcttaaacagaaagtcatgaactaaaaga 6  False 79 124 64 145 101 77 1150 923 305 969 521 424 98.3333333333333 -0.108178359474765 -0.27452531518822 -0.257351155710245 -0.187579062774476 -0.269820977628866 -0.289439841100181 0.113771520394012 0.0995778377993401 0.109628895060246 0.0978646757507265 0.128920683052958 0.142619533702259 -0.226302673338606 0.0458806225641301 0.167045212449803 0.0124990096334153 0.148993950606597 0.0113581880286112 0.15212051651079 0.012279325048017 0.161808361996457 0.0114588189977325 0.150120300135436 0.0141527202023256 0.14086349414784 0.0149288505245165 0.153896767215571 0.00508883375213872 QERIKAERKRMRNRIAASKCRKRKLERIERLEEKVKTLKAQNSELASTANMLREQVAQLKQKVMNAAAAAAAAAAAAAAAAAAAAAAAAAAAAACAAAAAAAAAAAAAAAAAAAAA FOSB AAAAAAAAAAAAAAAAAAAAAAAAAAAAACAAAAAAAAAAAAAAAAAAAAA False 2 1 1 -0.10448134 -0.13124931 -0.13705385 -0.112410545 -0.122534275 -0.12065208 -0.15732479 -0.16917026 -0.18221152 -0.096270084 -0.1333358 0.028261589 0.11078543 2 -1.4337461 0.8764181 -1.445382 0.8343606 -1.3391101 -0.88440335 -1.6074302 0.78517866 -1.3956343 -0.87944174 -1.4955354 -0.81004447 -1.2170866 0.91578555 -1.3384491 0.82319695 -1.2340178 0.829026 -1.6636115 0.78788257 1bE 0.47478288 -0.08170516 0.842573802 TRUE
caggagcggatcaaggcggagaggaagcgcatgaggaaccgcatcgctgcctccaagtgccgaaaaaggaagctggagagaatcgagcggctggaggaaaaagtgaaaaccttgaaagctcagaactcggagctggcgtccacggccaacatgctcagggaacaggtggcacagcttaaacagaaagtcatgaactaataga 5  False 195 322 369 346 466 326 992 1143 788 536 1296 626 337.333333333333 -0.411183621915276 -0.477396993050309 -0.484267179837552 -0.587095433507614 -0.449900607376677 -0.603944378901128 0.0799748036607419 0.0691492638644679 0.061125708545794 0.0718261486280369 0.0702123640616054 0.084395649794988 -0.498708839223184 0.0292326925362621 0.13375686681547 0.0087860814193595 0.125853714648865 0.00788740103591489 0.126704082117908 0.00684657492544896 0.115029626525829 0.00841000933298239 0.130351427107419 0.00770780855155364 0.107942399033937 0.00883420389901937 0.123682929351743 0.0032423342171631 QERIKAERKRMRNRIAASKCRKRKLERIERLEEKVKTLKAQNSELASTANMLREQVAQLKQKVMNAAAAAAAAAAAAAAAAAAAAAAAAAAAAAACAAAAAAAAAAAAAAAAAAAA FOSL1 AAAAAAAAAAAAAAAAAAAAAAAAAAAAAACAAAAAAAAAAAAAAAAAAAA False 2 1 1 -0.47039044 -0.50386757 -0.5139831 -0.48453128 -0.4977075 -0.48175544 -0.54191625 -0.5549556 -0.5946252 -0.4601096 -0.5103842 0.04204304 0.16480872 9 -0.29926622 -0.9523479 -0.24641979 -0.91827285 -0.20872474 0.95654726 -0.30514097 -0.8693351 -0.24320304 0.9682404 -0.2916547 -0.9066266 -0.13219011 -1.0014759 -0.12319732 -0.93856907 -0.0022896528 0.9452793 -0.37056756 -0.87105757 1bE 0.47478288 1.1130297 0.9327751907 TRUE
caggagcggatcaaggcggagaggaagcgcatgaggaaccgcatcgctgcctccaagtgccgaaaaaggaagctggagagaatcgagcggctggaggaaaaagtgaaaaccttgaaagctcagaactcggagctggcgtccacggccaacatgctcagggaacaggtggcacagcttaaacagaaagtcatgaactaagaga 6  False 112 110 165 174 145 126 2200 1818 3259 2552 1999 2938 138.666666666667 -0.0218187353959696 -0.0559889162879564 0.144565618839875 0.0272456824071834 0.0167310150797705 0.141435437805909 0.0976202383880769 0.104014631535362 0.0743560093715657 0.0899577448777548 0.108665882818163 0.114380166714123 0.0517061331881657 0.0388388199053087 0.176532734191279 0.010724619797672 0.173920958108072 0.0118642638644759 0.19713845374567 0.00832847588078943 0.186961849221416 0.0105330090565465 0.181577550284803 0.0119291784579858 0.185965819660467 0.0119728649191157 0.184732020073524 0.0043077945891234 QERIKAERKRMRNRIAASKCRKRKLERIERLEEKVKTLKAQNSELASTANMLREQVAQLKQKVMNAAAAAAAAAAAAAAAAAAAAAAAAAAAAAAACAAAAAAAAAAAAAAAAAAA FOSL2 AAAAAAAAAAAAAAAAAAAAAAAAAAAAAAACAAAAAAAAAAAAAAAAAAA False 2 1 1 0.04143405 0.03518665 0.014616728 0.02990055 0.031047583 0.033177257 0.008224368 0.00050640106 -0.01989603 0.042013526 0.021621108 0.020224893 0.07928158 9 -2.0829444 0.87647843 -2.0716462 0.89594245 -2.0004191 -0.87749445 -2.2238357 0.82012665 -1.973491 0.9252207 -2.1616447 0.8314263 -1.8038611 0.9514792 -1.9174027 0.8970004 -1.7618947 -0.89219344 -2.317858 0.8071201 1bE 0.47478288 -0.69620466 0.877448208 TRUE
caggagcggatcaaggcggagaggaagcgcatgaggaaccgcatcgctgcctccaagtgccgaaaaaggaagctggagagaatcgagcggctggaggaaaaagtgaaaaccttgaaagctcagaactcggagctggcgtccacggccaacatgctcagggaacaggtggcacagcttaaacagaaagtcatgaactaattga 5  False 206 199 180 178 257 191 17 24 23 4 22 18 201.833333333333 -1.59899617202977 -1.40399536129398 -1.28034425152782 -1.74401531762612 -1.46456504645391 -1.50385010025059 0.163090019132903 0.134245431826965 0.124856846154722 0.263942564121797 0.143058193979641 0.165592729057727 -1.44634900078702 0.0623884221339288 0.00326304502987276 0.0179171704236391 0.0201627423792733 0.0153124921204393 0.0375369960026428 0.0139849790291286 -0.0204322798801001 0.0309046144062518 0.0189630791290669 0.0157047150550094 0.0137438159125667 0.0173335940447715 0.0185757409671977 0.00691979076469699 QERIKAERKRMRNRIAASKCRKRKLERIERLEEKVKTLKAQNSELASTANMLREQVAQLKQKVMNAAAAAAAAAAAAAAAAAAAAAAAAAAAAAAAACAAAAAAAAAAAAAAAAAA HLF AAAAAAAAAAAAAAAAAAAAAAAAAAAAAAAACAAAAAAAAAAAAAAAAAA False 2 1 1 -1.3934124 -1.3952365 -1.4071004 -1.389846 -1.3834608 -1.3896211 -1.4066739 -1.3928806 -1.4137896 -1.3919318 -1.3963952 0.009553446 0.03744951 3 2.861158 -1.052305 3.2433267 -0.93354434 3.4739916 0.93011624 3.3098354 -0.91185147 3.4548197 -0.8428558 3.4159083 -0.8574208 3.1772852 -1.0125914 4.3737116 -0.6865939 3.3624656 0.9978466 3.2081876 -0.92953765 1bE 0.47478288 4.723365 0.91546634026 TRUE
caggagcggatcaaggcggagaggaagcgcatgaggaaccgcatcgctgcctccaagtgccgaaaaaggaagctggagagaatcgagcggctggaggaaaaagtgaaaaccttgaaagctcagaactcggagctggcgtccacggccaacatgctcagggaacaggtggcacagcttaaacagaaagtcatgaactaaataa 5  False 143 129 92 161 83 132 4865 4797 1510 2961 1502 3177 123.333333333333 0.136482897573681 0.166179631117223 0.0922260774547234 0.0890931355358127 0.0960306559436584 0.150895654469747 0.0880110640982174 0.0967156219831334 0.0922950814246712 0.0928152950423448 0.139287360304901 0.112262174163221 0.122386393300334 0.0408121681529308 0.193923849547923 0.00966894996393709 0.199262260864177 0.0110317139241579 0.191276000774862 0.0103377973893099 0.194203468993159 0.0108675950536061 0.190282946523128 0.0152907585612622 0.186956077844867 0.0117511618088639 0.192571497246398 0.00452666784336459 QERIKAERKRMRNRIAASKCRKRKLERIERLEEKVKTLKAQNSELASTANMLREQVAQLKQKVMNAAAAAAAAAAAAAAAAAAAAAAAAAAAAAAAAACAAAAAAAAAAAAAAAAA JDP2 AAAAAAAAAAAAAAAAAAAAAAAAAAAAAAAAACAAAAAAAAAAAAAAAAA False 2 1 1 0.2675693 0.25230718 0.25900435 0.26094365 0.26140022 0.26461458 0.2547269 0.250996 0.26299703 0.26161063 0.259617 0.005381014 0.021093575 8 -4.3109446 1.056268 -4.4018946 1.0241175 -4.0978203 1.1973797 -4.3190207 1.1665679 -3.8413649 1.2949703 -4.354328 1.0351794 -3.9132385 1.140936 -3.9900515 1.210674 -3.7017698 1.2221905 -4.4120197 1.0887735 1bE 0.47478288 -2.79895 1.143705674 TRUE
caggagcggatcaaggcggagaggaagcgcatgaggaaccgcatcgctgcctccaagtgccgaaaaaggaagctggagagaatcgagcggctggaggaaaaagtgaaaaccttgaaagctcagaactcggagctggcgtccacggccaacatgctcagggaacaggtggcacagcttaaacagaaagtcatgaactaataaa 4  False 205 285 225 275 320 254 1034 1384 521 701 762 740 260.666666666667 -0.413645910883927 -0.391539094554828 -0.461384634937451 -0.450981830988783 -0.495148570342072 -0.479494081058052 0.0785005256738142 0.0717791793173206 0.0702847943012601 0.0768879077207945 0.0807509732933165 0.0904434780034551 -0.445769148832828 0.0315666653951652 0.133486358225685 0.00862411632741799 0.135646959575695 0.00818737816810613 0.129267112663822 0.00787246678609597 0.130966951433187 0.0090026826424181 0.12538417325482 0.00886472134666181 0.120969365579134 0.00946726671291587 0.129554717227107 0.00350120602833698 QERIKAERKRMRNRIAASKCRKRKLERIERLEEKVKTLKAQNSELASTANMLREQVAQLKQKVMNAAAAAAAAAAAAAAAAAAAAAAAAAAAAAAAAAACAAAAAAAAAAAAAAAA JUN AAAAAAAAAAAAAAAAAAAAAAAAAAAAAAAAAACAAAAAAAAAAAAAAAA False 2 1 1 -0.29991424 -0.32976568 -0.35415852 -0.32090855 -0.32970023 -0.32553148 -0.3867556 -0.39164186 -0.4344312 -0.2985878 -0.3471395 0.04418074 0.17318851 6 -0.67714006 1.0293243 -0.67935735 0.9500027 -0.5918087 0.9819408 -0.6920729 0.9570651 -0.60086435 1.065266 -0.6799084 -0.9386105 -0.4628116 -1.0741053 -0.53631634 -0.93448806 -0.3723786 0.9977446 -0.7651406 -0.93846214 1bE 0.47478288 0.7295153 0.986700946827 TRUE
caggagcggatcaaggcggagaggaagcgcatgaggaaccgcatcgctgcctccaagtgccgaaaaaggaagctggagagaatcgagcggctggaggaaaaagtgaaaaccttgaaagctcagaactcggagctggcgtccacggccaacatgctcagggaacaggtggcacagcttaaacagaaagtcatgaactaacaga 6  False 167 208 165 161 141 172 75 41 15 19 17 21 169 -1.110728168594 -1.26939781351107 -1.3765782100841 -1.29074446862225 -1.36473141824615 -1.4265492240401 0.1072715833244 0.11412232988452 0.146498335743228 0.146784699111844 0.170403507754904 0.160027016754559 -1.27429161387854 0.0550332541836846 0.0569044700323401 0.0117849225247231 0.0355153980473838 0.0130171824347462 0.0267580124406852 0.0164090013184576 0.0326404818272337 0.0171867866097411 0.0299226658559454 0.0187066427949293 0.0218353668832053 0.0167509972231473 0.0376594279110878 0.00610399479624572 QERIKAERKRMRNRIAASKCRKRKLERIERLEEKVKTLKAQNSELASTANMLREQVAQLKQKVMNAAAAAAAAAAAAAAAAAAAAAAAAAAAAAAAAAAACAAAAAAAAAAAAAAA JUNB AAAAAAAAAAAAAAAAAAAAAAAAAAAAAAAAAAACAAAAAAAAAAAAAAA False 2 1 1 -1.178247 -1.2138226 -1.2037953 -1.17866 -1.2063367 -1.2081311 -1.23201 -1.2534286 -1.263296 -1.1688422 -1.2106569 0.031554304 0.12369288 2 1.1636423 -1.368438 1.2773031 -1.3579446 1.3346152 1.2735872 1.2678605 -1.2632291 1.287356 1.3295318 1.4040221 -1.215026 1.3616623 -1.3429183 1.4407132 -1.3353021 1.5188801 1.3149853 1.2614316 -1.2262182 1bE 0.47478288 2.667044 1.302718083 TRUE
caggagcggatcaaggcggagaggaagcgcatgaggaaccgcatcgctgcctccaagtgccgaaaaaggaagctggagagaatcgagcggctggaggaaaaagtgaaaaccttgaaagctcagaactcggagctggcgtccacggccaacatgctcagggaacaggtggcacagcttaaacagaaagtcatgaactaaatga 6  False 127 190 289 151 294 180 106 225 89 57 57 53 205.166666666667 -0.932109637074443 -0.778157267613372 -1.03167729117192 -0.97297109505343 -1.22626553989568 -1.16374225976548 0.10853918191662 0.0893139980327583 0.0811323142380108 0.115516992718027 0.107891656682394 0.12635526058141 -0.998134059615391 0.0413221900741522 0.0765276124359726 0.0119241816904668 0.0915479712674132 0.0101874594353745 0.0653897115958661 0.00908747696379599 0.0698480599660386 0.013525700673549 0.0451232433541157 0.0118441850681482 0.0493449638129534 0.0132263705345177 0.068289349749618 0.00458323675245937 QERIKAERKRMRNRIAASKCRKRKLERIERLEEKVKTLKAQNSELASTANMLREQVAQLKQKVMNAAAAAAAAAAAAAAAAAAAAAAAAAAAAAAAAAAAACAAAAAAAAAAAAAA JUND AAAAAAAAAAAAAAAAAAAAAAAAAAAAAAAAAAAACAAAAAAAAAAAAAA False 2 1 1 -0.78566575 -0.8303342 -0.8432134 -0.81010103 -0.8264931 -0.8127496 -0.8683678 -0.8863632 -0.9269835 -0.7820598 -0.83723307 0.045553204 0.17856856 2 0.37666285 1.166961 0.47803247 -1.1179429 0.49623716 -1.1497931 0.44261563 1.1139513 0.44202185 1.2002418 0.45739496 -1.0891576 0.5475607 1.1598262 0.60193336 -1.1137667 0.6990453 1.1369699 0.40257323 -1.0457929 1bE 0.47478288 1.829703 1.129440319 TRUE
caggagcggatcaaggcggagaggaagcgcatgaggaaccgcatcgctgcctccaagtgccgaaaaaggaagctggagagaatcgagcggctggaggaaaaagtgaaaaccttgaaagctcagaactcggagctggcgtccacggccaacatgctcagggaacaggtggcacagcttaaacagaaagtcatgaactaaggaa 4  False 152 141 292 185 209 189 20 19 18 22 18 19 194.666666666667 -1.46454338850406 -1.37360380092628 -1.4863961761663 -1.28865319026991 -1.46279533393927 -1.48456631065395 0.158080448915785 0.152212685889579 0.131156728051969 0.137262191617181 0.157189908368807 0.162932735659472 -1.42305475143466 0.0605751820666845 0.0180341110287038 0.0173668159396155 0.0236293074781739 0.0173618984392653 0.0144575099053419 0.014690616877051 0.0328853462783701 0.0160718113753283 0.0191573555280511 0.0172560735724546 0.0157623669831062 0.0170551564226036 0.0211594147647644 0.00671867585519406 QERIKAERKRMRNRIAASKCRKRKLERIERLEEKVKTLKAQNSELASTANMLREQVAQLKQKVMNAAAAAAAAAAAAAAAAAAAAAAAAAAAAAAAAAAAAACAAAAAAAAAAAAA MAF AAAAAAAAAAAAAAAAAAAAAAAAAAAAAAAAAAAAACAAAAAAAAAAAAA False 2 1 1 -1.3434473 -1.3462056 -1.3734777 -1.3519729 -1.357472 -1.3707657 -1.3733613 -1.3785084 -1.3678775 -1.3492628 -1.3612351 0.012977862 0.05087322 9 3.321423 -0.7551122 4.0573063 -0.62189204 3.5206091 0.7955859 3.2887106 -0.79437155 2.7275462 0.96886873 3.0314221 -0.8993408 2.9738932 -0.9399967 3.4631479 -0.8181215 3.1529067 0.8733263 3.011917 -0.8458315 1bE 0.47478288 4.5901833 0.8312447145 TRUE
caggagcggatcaaggcggagaggaagcgcatgaggaaccgcatcgctgcctccaagtgccgaaaaaggaagctggagagaatcgagcggctggaggaaaaagtgaaaaccttgaaagctcagaactcggagctggcgtccacggccaacatgctcagggaacaggtggcacagcttaaacagaaagtcatgaactaaggga 5  False 194 185 172 301 280 193 42 26 13 8 31 19 220.833333333333 -1.32102789753812 -1.36208016051066 -1.42877527847784 -1.69815035928367 -1.3895831613766 -1.49081868772734 0.120337971301513 0.132382807401376 0.154192608165447 0.190015925139195 0.127137962923872 0.162492093579061 -1.4157164546745 0.0581620232752473 0.0338008116750113 0.0132204039934974 0.024943733233014 0.0151000348215054 0.0209115175999941 0.0172708222100072 -0.0150620249647991 0.0222486620034661 0.0271944785803565 0.0139570158468372 0.0151078928004424 0.0170090317468141 0.0219733394708678 0.00645102116306404 QERIKAERKRMRNRIAASKCRKRKLERIERLEEKVKTLKAQNSELASTANMLREQVAQLKQKVMNAAAAAAAAAAAAAAAAAAAAAAAAAAAAAAAAAAAAAACAAAAAAAAAAAA MAFA AAAAAAAAAAAAAAAAAAAAAAAAAAAAAAAAAAAAAACAAAAAAAAAAAA False 2 1 1 -1.3742802 -1.3865471 -1.3950138 -1.3955048 -1.385443 -1.3870108 -1.387816 -1.3912803 -1.4073912 -1.3896115 -1.3899897 0.008519195 0.033395246 1 3.5911922 -0.77725476 3.5017567 -0.8339526 3.1723726 0.96350724 3.0502806 -1.0142202 3.886067 0.7553548 4.4156938 -0.6564199 3.4595294 -0.8553705 4.441456 -0.6715672 3.6912773 0.88012344 3.5480146 -0.8324824 1bE 0.47478288 5.0110598 0.8240253213 TRUE
caggagcggatcaaggcggagaggaagcgcatgaggaaccgcatcgctgcctccaagtgccgaaaaaggaagctggagagaatcgagcggctggaggaaaaagtgaaaaccttgaaagctcagaactcggagctggcgtccacggccaacatgctcagggaacaggtggcacagcttaaacagaaagtcatgaactaacgaa 4  False 123 110 162 119 98 118 20 10 15 120 12 18 121.666666666667 -1.40353106416083 -1.48143153014168 -1.37139125074507 -0.704429580413936 -1.36021739297597 -1.36007653390553 0.162321771871119 0.19572380126479 0.146729487610692 0.114552571641236 0.201778777237693 0.177922561888837 -1.17635782541024 0.0641682932869674 0.0247369627360736 0.0178327703040605 0.0113301086785913 0.0223249247580545 0.0273389939392191 0.0164348922016457 0.101291158162867 0.013412778145867 0.0304182088140056 0.0221509730586783 0.0287934660244719 0.018624232336383 0.0485217209746951 0.00711720457235361 QERIKAERKRMRNRIAASKCRKRKLERIERLEEKVKTLKAQNSELASTANMLREQVAQLKQKVMNAAAAAAAAAAAAAAAAAAAAAAAAAAAAAAAAAAAAAAACAAAAAAAAAAA MAFB AAAAAAAAAAAAAAAAAAAAAAAAAAAAAAAAAAAAAAACAAAAAAAAAAA False 2 1 1 -1.3981303 -1.4032679 -1.4078054 -1.3865047 -1.405933 -1.4039575 -1.4109144 -1.4215074 -1.4104697 -1.4006563 -1.4049146 0.009178985 0.03598162 2 4.2328424 -0.7258363 3.8698244 -0.81074095 3.0531995 1.0619419 3.8843966 -0.7660837 3.743052 0.85821474 4.854219 -0.6411042 3.4006758 -0.9659357 2.749412 -1.2539537 4.171486 0.7907691 4.5313826 -0.6832974 1bE 0.47478288 5.1843443 0.855787781 TRUE
caggagcggatcaaggcggagaggaagcgcatgaggaaccgcatcgctgcctccaagtgccgaaaaaggaagctggagagaatcgagcggctggaggaaaaagtgaaaaccttgaaagctcagaactcggagctggcgtccacggccaacatgctcagggaacaggtggcacagcttaaacagaaagtcatgaactaaggta 5  False 114 95 199 129 139 196 13 13 14 5 126 17 145.333333333333 -1.50578605847142 -1.36938647109815 -1.44904420304645 -1.59503668908617 -0.776680569552824 -1.52862882201845 0.190866673428168 0.182752824465821 0.148255670033152 0.244469021736695 0.120018475484108 0.168237794011798 -1.26074001548011 0.0667596545119818 0.0135031657847221 0.020968730852982 0.0241103505116965 0.0208454108757153 0.0186412337207769 0.0166058370062764 -0.00298860956827204 0.0286244883472443 0.0944780105005135 0.013175449139829 0.0111500770055718 0.0176104690162562 0.0391624988693988 0.00740462452720283 QERIKAERKRMRNRIAASKCRKRKLERIERLEEKVKTLKAQNSELASTANMLREQVAQLKQKVMNAAAAAAAAAAAAAAAAAAAAAAAAAAAAAAAAAAAAAAAACAAAAAAAAAA MAFF AAAAAAAAAAAAAAAAAAAAAAAAAAAAAAAAAAAAAAAACAAAAAAAAAA False 2 1 1 -1.4050882 -1.4069676 -1.4112699 -1.4045497 -1.4034548 -1.4066008 -1.4045335 -1.4085047 -1.416857 -1.4054412 -1.4073267 0.0040481905 0.015868908 2 3.992961 -0.7938768 4.393602 -0.7264851 3.5496337 0.92928314 3.3807216 -0.95437634 3.8429031 0.82616395 3.813869 -0.82578766 4.6532474 -0.6844116 3.5451505 -0.9091051 3.5981567 0.947779 2.8949628 -1.0930471 1bE 0.47478288 5.101816 0.8690315817 TRUE
caggagcggatcaaggcggagaggaagcgcatgaggaaccgcatcgctgcctccaagtgccgaaaaaggaagctggagagaatcgagcggctggaggaaaaagtgaaaaccttgaaagctcagaactcggagctggcgtccacggccaacatgctcagggaacaggtggcacagcttaaacagaaagtcatgaactaagtga 6  False 199 179 215 127 179 168 45 16 11 5 11 17 177.833333333333 -1.30847757463637 -1.48606212617727 -1.53907687402389 -1.59076632462257 -1.56118341981833 -1.4826086636832 0.117501178011855 0.156061248985446 0.162576623117058 0.244757062386321 0.190139540387023 0.171510680471649 -1.45493795280416 0.0659852592733934 0.0351795979152603 0.0129087521272601 0.0108019270910099 0.0178008786807415 0.0085568446437399 0.018209899856842 -0.00248859939537349 0.0286582145680971 0.00835645828089143 0.0208732350059837 0.0159672857501737 0.0179530618678415 0.0176231002557683 0.00731873274092387 QERIKAERKRMRNRIAASKCRKRKLERIERLEEKVKTLKAQNSELASTANMLREQVAQLKQKVMNAAAAAAAAAAAAAAAAAAAAAAAAAAAAAAAAAAAAAAAAACAAAAAAAAA MAFG AAAAAAAAAAAAAAAAAAAAAAAAAAAAAAAAAAAAAAAAACAAAAAAAAA False 2 1 1 -1.388814 -1.3902539 -1.4001281 -1.4096854 -1.4061909 -1.4144775 -1.4153254 -1.4147544 -1.4074993 -1.4041393 -1.4051268 0.009573992 0.03753005 8 3.3609347 -0.87891126 4.3468256 -0.6820803 4.0291576 0.77611977 3.5739183 -0.926108 4.003443 0.8033875 4.41395 -0.74063814 4.1065025 -0.8181889 3.0895498 -1.0762362 3.6239793 0.8969408 3.4672399 -0.90717435 1bE 0.47478288 5.1368456 0.850578546098 TRUE
caggagcggatcaaggcggagaggaagcgcatgaggaaccgcatcgctgcctccaagtgccgaaaaaggaagctggagagaatcgagcggctggaggaaaaagtgaaaaccttgaaagctcagaactcggagctggcgtccacggccaacatgctcagggaacaggtggcacagcttaaacagaaagtcatgaactaactga 6  False 173 105 130 231 175 166 23 24 7 7 12 14 163.333333333333 -1.46156019531117 -1.22883389345586 -1.52462664032093 -1.66230430693537 -1.52923218676514 -1.53699664515358 0.148269481959251 0.150423295929164 0.201842662460249 0.204166159470176 0.184768345792547 0.183273635501271 -1.46311484126875 0.0711961940403071 0.0183618464789035 0.0162889770386483 0.040142257209491 0.0171577945133711 0.0101753879717653 0.0226080146073217 -0.0108648677935172 0.0239054904017659 0.0118640169659114 0.0202835932786231 0.0102741662691036 0.019184361626053 0.016716163434065 0.00789670181021883 QERIKAERKRMRNRIAASKCRKRKLERIERLEEKVKTLKAQNSELASTANMLREQVAQLKQKVMNAAAAAAAAAAAAAAAAAAAAAAAAAAAAAAAAAAAAAAAAAACAAAAAAAA MAFK AAAAAAAAAAAAAAAAAAAAAAAAAAAAAAAAAAAAAAAAAACAAAAAAAA False 2 1 1 -1.4545356 -1.4602164 -1.4548227 -1.4496055 -1.4586248 -1.4609896 -1.4682503 -1.4695268 -1.4635975 -1.4483526 -1.458852 0.007163829 0.02808221 9 2.8508425 -1.5398272 2.8754044 -1.6351812 4.0500784 1.1185429 4.225874 1.0371394 2.089882 2.274884 2.1680775 -2.1074128 1.9005724 3.0035887 2.4785256 2.3112907 3.3210762 1.5739137 4.0541844 1.0153385 1bE 0.47478288 4.336747 1.761711945 TRUE
caggagcggatcaaggcggagaggaagcgcatgaggaaccgcatcgctgcctccaagtgccgaaaaaggaagctggagagaatcgagcggctggaggaaaaagtgaaaaccttgaaagctcagaactcggagctggcgtccacggccaacatgctcagggaacaggtggcacagcttaaacagaaagtcatgaactaagaca 6  False 181 220 359 226 187 142 15 23 41 161 19 14 219.166666666667 -1.59778109273184 -1.44314089348463 -1.31208588672691 -0.799400248812631 -1.41461312129049 -1.49037640602677 0.173086474078219 0.134281542777228 0.0966091442729358 0.0894704875007231 0.157110302591899 0.186870628250974 -1.21470816137667 0.0506336054745924 0.00339653439344653 0.0190153871498355 0.015697669377815 0.0153166110586693 0.0339816755193794 0.0108210074039899 0.0901711938762003 0.0104759568664086 0.0244467269322272 0.017247334569058 0.0151541891052062 0.0195608806463031 0.0442681064166304 0.00561600924598238 QERIKAERKRMRNRIAASKCRKRKLERIERLEEKVKTLKAQNSELASTANMLREQVAQLKQKVMNAAAAAAAAAAAAAAAAAAAAAAAAAAAAAAAAAAAAAAAAAAACAAAAAAA NFE2 AAAAAAAAAAAAAAAAAAAAAAAAAAAAAAAAAAAAAAAAAAACAAAAAAA False 2 1 1 -1.4160627 -1.4088049 -1.4092278 -1.4062023 -1.4079936 -1.4112332 -1.4098725 -1.4169981 -1.4227657 -1.4066166 -1.4115776 0.0053464305 0.020958008 9 4.994655 -0.6695577 4.112177 -0.7830355 4.509882 0.72398317 3.8966508 -0.8347189 3.3342433 0.9730894 3.8060255 -0.8455619 4.0496554 -0.80694354 4.0562773 -0.829398 4.357315 0.8089843 4.5723996 -0.69585305 1bE 0.47478288 5.504224 0.797112533 TRUE
caggagcggatcaaggcggagaggaagcgcatgaggaaccgcatcgctgcctccaagtgccgaaaaaggaagctggagagaatcgagcggctggaggaaaaagtgaaaaccttgaaagctcagaactcggagctggcgtccacggccaacatgctcagggaacaggtggcacagcttaaacagaaagtcatgaactaagcta 6  False 136 108 249 158 200 198 11 8 16 1 7 14 174.833333333333 -1.6047882077874 -1.53753913934315 -1.47465984847318 -2.09031251303583 -1.72527140273332 -1.589623066605 0.200329924441964 0.213050107137359 0.138660039374786 0.505909404352432 0.224465070526515 0.179766783019823 -1.57595340579707 0.0806716938510077 0.00262672839737058 0.0220083694653099 0.00493028328340339 0.0243012223388318 0.0157720737576419 0.0155310485772766 -0.060979666883453 0.0592361263066069 -0.00965687562151954 0.0246414404820684 0.00476543994604134 0.0188172781337149 0.00420071216894774 0.00894767367067425 QERIKAERKRMRNRIAASKCRKRKLERIERLEEKVKTLKAQNSELASTANMLREQVAQLKQKVMNAAAAAAAAAAAAAAAAAAAAAAAAAAAAAAAAAAAAAAAAAAAACAAAAAA NFE2L1 AAAAAAAAAAAAAAAAAAAAAAAAAAAAAAAAAAAAAAAAAAAACAAAAAA False 2 1 1 -1.434303 -1.4433566 -1.4448408 -1.4487824 -1.4351513 -1.442837 -1.4407227 -1.4423547 -1.436871 -1.4187747 -1.4387994 0.008351985 0.032739785 2 3.486981 -1.0659208 3.2400217 -1.2232285 3.5552976 1.1517968 3.2162733 -1.3508756 3.3502703 1.1328844 3.0763445 -1.2559414 3.5141153 -1.1216257 3.7984993 -1.0403564 4.052272 0.95331275 4.6354594 -0.7291968 1bE 0.47478288 4.927849 1.1025139082 TRUE
caggagcggatcaaggcggagaggaagcgcatgaggaaccgcatcgctgcctccaagtgccgaaaaaggaagctggagagaatcgagcggctggaggaaaaagtgaaaaccttgaaagctcagaactcggagctggcgtccacggccaacatgctcagggaacaggtggcacagcttaaacagaaagtcatgaactaatata 5  False 176 143 187 187 209 142 25 4 9 13 12 11 174 -1.44248399975609 -1.80434812275597 -1.55636037494234 -1.435371971633 -1.58098680626496 -1.56237294896518 0.143762589851879 0.278606126967887 0.178051223811308 0.162958953819471 0.181046793888306 0.20304030022123 -1.5241096023907 0.0734751422154487 0.0204575691271218 0.0157938470828235 -0.0255028599570851 0.0317787656968523 0.00662095241725494 0.0199431805928062 0.0157062778728327 0.0190806043299366 0.00618247206858977 0.0198750468641 0.00761787482967843 0.0212534581608136 0.00995095010970012 0.00814947057718195 QERIKAERKRMRNRIAASKCRKRKLERIERLEEKVKTLKAQNSELASTANMLREQVAQLKQKVMNAAAAAAAAAAAAAAAAAAAAAAAAAAAAAAAAAAAAAAAAAAAAACAAAAA NFE2L2 AAAAAAAAAAAAAAAAAAAAAAAAAAAAAAAAAAAAAAAAAAAAACAAAAA False 2 1 1 -1.3938257 -1.404513 -1.4177308 -1.4022566 -1.4003913 -1.39531 -1.4105353 -1.420828 -1.4051495 -1.3910773 -1.4041617 0.009876126 0.038714416 4 4.195926 -0.7188084 3.8061852 -0.82903224 4.4063835 0.77437353 3.5103507 -0.9090946 4.003221 0.7819358 4.2322483 -0.7083632 3.764886 -0.8708425 3.745021 -0.91712505 4.3955193 0.7311626 4.3115134 -0.68921506 1bE 0.47478288 5.372421 0.7929952919 TRUE
caggagcggatcaaggcggagaggaagcgcatgaggaaccgcatcgctgcctccaagtgccgaaaaaggaagctggagagaatcgagcggctggaggaaaaagtgaaaaccttgaaagctcagaactcggagctggcgtccacggccaacatgctcagggaacaggtggcacagcttaaacagaaagtcatgaactaagata 6  False 126 123 222 169 144 128 70 13 5 10 5 11 152 -1.04942104635108 -1.44015507285774 -1.77101599502807 -1.47941509876788 -1.72759409261154 -1.531385444497 0.11640866174351 0.175913484429092 0.229205666367478 0.18143725097078 0.264257201448611 0.205505684101566 -1.36229499321145 0.0718846623132009 0.0636397084193941 0.01278872761396 0.0160382422688254 0.0200652924091413 -0.0174222173234224 0.0256728928867422 0.0105493382716814 0.0212441987098179 -0.00991185705029321 0.0290097612344755 0.0108615246322298 0.0215115248258746 0.0278985628220053 0.00797306303612594 QERIKAERKRMRNRIAASKCRKRKLERIERLEEKVKTLKAQNSELASTANMLREQVAQLKQKVMNAAAAAAAAAAAAAAAAAAAAAAAAAAAAAAAAAAAAAAAAAAAAAACAAAA NFE2L3 AAAAAAAAAAAAAAAAAAAAAAAAAAAAAAAAAAAAAAAAAAAAAACAAAA False 2 1 1 -1.4521699 -1.4322371 -1.4494258 -1.4383807 -1.4525737 -1.4473174 -1.4390973 -1.4406384 -1.4477621 -1.44545 -1.4445053 0.006664002 0.026122889 3 2.4770384 -1.7296681 3.297182 -1.1109936 3.296697 1.2959714 2.7439604 -1.4418161 2.927662 1.5064297 2.5964355 -1.5399026 3.0256314 -1.2866514 3.323158 -1.1735227 3.034351 1.3935509 3.1936994 -1.2576071 1bE 0.47478288 4.3268766 1.373611335 TRUE
caggagcggatcaaggcggagaggaagcgcatgaggaaccgcatcgctgcctccaagtgccgaaaaaggaagctggagagaatcgagcggctggaggaaaaagtgaaaaccttgaaagctcagaactcggagctggcgtccacggccaacatgctcagggaacaggtggcacagcttaaacagaaagtcatgaactaaagaa 4  False 215 218 249 175 289 249 27 16 9 31 19 24 232.5 -1.47798908679934 -1.54006423012122 -1.63730456323135 -1.17974004006289 -1.54150661407956 -1.49713217074326 0.13681044762351 0.152748106615079 0.175778552419349 0.12623101806933 0.148052554813267 0.146051933758131 -1.45296142608411 0.0593484782393599 0.016556958293655 0.0150300804355613 0.00464226281137448 0.0174229703545533 -0.00244545291504789 0.0196886229715343 0.0456378135513826 0.01478018883586 0.010516548651976 0.016252988534438 0.0144470222886199 0.0152881406304667 0.0178423260492052 0.00658261641459598 QERIKAERKRMRNRIAASKCRKRKLERIERLEEKVKTLKAQNSELASTANMLREQVAQLKQKVMNAAAAAAAAAAAAAAAAAAAAAAAAAAAAAAAAAAAAAAAAAAAAAAACAAA NFIL3 AAAAAAAAAAAAAAAAAAAAAAAAAAAAAAAAAAAAAAAAAAAAAAACAAA False 2 1 1 -1.4139965 -1.4125459 -1.4304019 -1.4159535 -1.4194859 -1.4217155 -1.425908 -1.422815 -1.4262501 -1.4104831 -1.4199556 0.006598233 0.025865072 4 2.2498531 -1.4708381 3.501073 -0.9367253 3.0262167 1.2152969 3.5878272 -0.953555 3.213161 1.0718675 3.2194037 -1.0536802 3.4924412 -1.0207493 3.3059456 -1.0505561 3.2631996 1.1028965 3.7588696 -0.8622173 1bE 0.47478288 4.5970945 1.0738381861 TRUE
caggagcggatcaaggcggagaggaagcgcatgaggaaccgcatcgctgcctccaagtgccgaaaaaggaagctggagagaatcgagcggctggaggaaaaagtgaaaaccttgaaagctcagaactcggagctggcgtccacggccaacatgctcagggaacaggtggcacagcttaaacagaaagtcatgaactaattta 5  False 83 76 106 191 153 125 20 13 15 28 12 16 122.333333333333 -1.29016662861824 -1.30825174085233 -1.25148990808114 -1.23146714865056 -1.49007026181721 -1.41244409307959 0.172571627809655 0.189980418335755 0.153293847747135 0.127421972887241 0.187996464284708 0.182437310930171 -1.31058880695505 0.06684969389883 0.0371912497758045 0.0189588258201791 0.0310835864902655 0.0216698148995762 0.0407689164013132 0.0171701537565791 0.0395811688015248 0.0149196358384504 0.0161631546469058 0.0206379713094991 0.023311836384065 0.0190968184670774 0.0336335370030597 0.00741461121537767 QERIKAERKRMRNRIAASKCRKRKLERIERLEEKVKTLKAQNSELASTANMLREQVAQLKQKVMNAAAAAAAAAAAAAAAAAAAAAAAAAAAAAAAAAAAAAAAAAAAAAAAACAA NRL AAAAAAAAAAAAAAAAAAAAAAAAAAAAAAAAAAAAAAAAAAAAAAAACAA False 2 1 1 -1.2886498 -1.30404 -1.3000981 -1.3031774 -1.3046155 -1.3068568 -1.3253244 -1.3217778 -1.3323574 -1.286215 -1.3073113 0.015061591 0.059041437 9 2.5590134 -0.83161306 2.5847883 -0.8570775 2.3673666 -0.93133974 3.003501 -0.7453526 2.6176634 -0.8535969 2.9741535 -0.74748534 2.6157236 -0.9082538 2.9144404 -0.8016447 2.7751856 -0.87942934 2.739921 -0.76843095 1bE 0.47478288 4.050471 0.832422374 TRUE
caggagcggatcaaggcggagaggaagcgcatgaggaaccgcatcgctgcctccaagtgccgaaaaaggaagctggagagaatcgagcggctggaggaaaaagtgaaaaccttgaaagctcagaactcggagctggcgtccacggccaacatgctcagggaacaggtggcacagcttaaacagaaagtcatgaactaatgta 4  False 193 170 29 168 114 142 37 15 0 21 8 18 136 -1.35606918554353 -1.48961035869597 NA -1.27502333057301 -1.52249209371138 -1.41534897316445 0.125069040736049 0.160653620419591 NA 0.141447964245282 0.225213657148477 0.172578801768541 -1.38711994397201 0.0696822367044026 0.0299511540908457 0.0137401622092075 0.0103972035801638 0.0183247002398253 NA NA 0.0344812448396556 0.0165619168249519 0.0126039343233787 0.0247236192043412 0.0230077649889845 0.0180648685942374 0.0251451117948552 0.00772878174375765 QERIKAERKRMRNRIAASKCRKRKLERIERLEEKVKTLKAQNSELASTANMLREQVAQLKQKVMNAAAAAAAAAAAAAAAAAAAAAAAAAAAAAAAAAAAAAAAAAAAAAAAAACA TEF AAAAAAAAAAAAAAAAAAAAAAAAAAAAAAAAAAAAAAAAAAAAAAAAACA False 2 1 1 -1.4083154 -1.4144481 -1.4120502 -1.4055195 -1.4066705 -1.4152633 -1.4248345 -1.4227525 -1.422264 -1.4111102 -1.4143227 0.0069374107 0.02719465 1 3.0852551 -1.0431294 3.8810282 0.85316026 3.7756793 0.87711656 4.259833 0.7610004 3.6825147 0.87542 3.320743 0.98828524 3.6613226 -0.9674684 4.1784506 0.8308949 3.4138978 1.0295444 4.0494895 0.8027884 1bE 0.47478288 5.0661163 0.9028807825 TRUE
caggagcggatcaaggcggagaggaagcgcatgaggaaccgcatcgctgcctccaagtgccgaaaaaggaagctggagagaatcgagcggctggaggaaaaagtgaaaaccttgaaagctcagaactcggagctggcgtccacggccaacatgctcagggaacaggtggcacagcttaaacagaaagtcatgaactaaagga 5  False 202 269 269 245 316 363 141 142 146 106 206 190 277.333333333333 -0.983629473384021 -0.999514578730228 -0.871485850395937 -0.935690696518655 -0.872779239620398 -0.991996271346843 0.0916051142460795 0.0843369250525921 0.0753962252847151 0.0916830799390688 0.0872214995271176 0.0888827835934131 -0.93845816379528 0.0350786754337165 0.0708676113380239 0.0100637945372146 0.0662992008910222 0.00961975750500363 0.0833324516929686 0.00844498849647038 0.0742131624475655 0.0107350257906375 0.0839284419047336 0.00957504606089853 0.0673226567890073 0.00930389937495636 0.0749082815745736 0.00389073943532267 QERIKAERKRMRNRIAASKCRKRKLERIERLEEKVKTLKAQNSELASTANMLREQVAQLKQKVMNAAAAAAAAAAAAAAAAAAAAAAAAAAAAAAAAAAAAAAAAAAAAAAAAAAC XBP1 AAAAAAAAAAAAAAAAAAAAAAAAAAAAAAAAAAAAAAAAAAAAAAAAAAC False 2 1 1 -0.87913555 -0.9488216 -0.9790932 -0.94089824 -0.96037304 -0.9295433 -1.0050285 -1.0408455 -1.0773957 -0.8826379 -0.9643773 0.06364816 0.24950078 1 0.35030496 -1.9087291 0.46093273 -1.820936 0.48596346 -1.9104407 0.447286 -1.8503463 0.4650867 1.8861272 0.4664147 -1.6982586 0.5407032 -1.856343 0.6180872 -1.7807348 0.6574348 1.8774891 0.38000965 -1.7586281 1bE 0.47478288 1.8225176 1.834803289 TRUE
caggagcggatcaaggcggagaggaagcgcatgaggaaccgcatcgctgcctccaagtgccgaaaaaggaagctggagagaatcttccggctggaggaaaaagtgaaaaccttgaaagctcagaactcggagctggcgtccacggccaacatgctcagggaacaggtggcacagcttaaacagaaagtcatgaactaacata 6  False 78 75 158 86 108 142 10 14 3 7 5 9 107.833333333333 -1.47202970644403 -1.28431954913252 -1.81928193494166 -1.39226687084598 -1.64373590845502 -1.6222811971076 0.219400314928852 0.186422722800697 0.292660888570515 0.223850623498801 0.270595507805702 0.218548859321054 -1.494073208079 0.0929383392481613 0.0172116595072125 0.0241034543651436 0.0338133739560074 0.0212640120047879 -0.0228283939032494 0.0327803922280158 0.0207533854630682 0.0262103129400423 -0.000706030731836116 0.0297055710479534 0.00134691559648623 0.0228768329864195 0.0132824266377763 0.010308224500936 QERIKAERKRMRNRIAASKCRKRKLERIFRLEEKVKTLKAQNSELASTANMLREQVAQLKQKVMNCAAAAAAAAAAAAAAAAAAAAAAAAAAAAAAAAAAAAAAAAAAAAAAAAAA ATF1 CAAAAAAAAAAAAAAAAAAAAAAAAAAAAAAAAAAAAAAAAAAAAAAAAAA False 2 1 1 -1.4760196 -1.4753544 -1.4734005 -1.4710071 -1.4731135 -1.4790566 -1.473913 -1.4750146 -1.4724838 -1.4761978 -1.4745562 0.0022769193 0.008925524 2 2.0002055 -4.8720045 2.7510173 -2.91013 2.0064898 5.4176702 1.9969906 -4.8732057 1.8553927 -4.474987 2.0473542 -5.486509 2.0634902 -4.648676 2.0240626 -4.6186824 2.3886788 -3.4299583 2.6063104 -3.374235 1bF 0.7770603 3.2070172 4.410605744 TRUE
caggagcggatcaaggcggagaggaagcgcatgaggaaccgcatcgctgcctccaagtgccgaaaaaggaagctggagagaatcttccggctggaggaaaaagtgaaaaccttgaaagctcagaactcggagctggcgtccacggccaacatgctcagggaacaggtggcacagcttaaacagaaagtcatgaactaagtca 6  False 125 122 122 108 135 162 11 26 15 11 13 19 129 -1.58048049540064 -1.2480167500359 -1.29122980404348 -1.33099318587661 -1.43025356950384 -1.43854615231869 0.201739829672207 0.142767979466061 0.150837023625099 0.185820775811882 0.18643172575942 0.166433825191087 -1.36433973683708 0.0687748401675235 0.00529718872203105 0.0221632625263676 0.0379541951187974 0.0162846029907588 0.0363177258677606 0.0168949695365456 0.0279278236349832 0.0217574586510677 0.0227297418669873 0.0204661966491903 0.020579575727708 0.0174216366720732 0.0276717707735318 0.00762813816340976 QERIKAERKRMRNRIAASKCRKRKLERIFRLEEKVKTLKAQNSELASTANMLREQVAQLKQKVMNACAAAAAAAAAAAAAAAAAAAAAAAAAAAAAAAAAAAAAAAAAAAAAAAAA ATF2 ACAAAAAAAAAAAAAAAAAAAAAAAAAAAAAAAAAAAAAAAAAAAAAAAAA False 2 1 1 -1.4187337 -1.4046767 -1.4054888 -1.4135907 -1.4003402 -1.4178693 -1.4141756 -1.4188613 -1.4044082 -1.4214114 -1.4119557 0.007544678 0.02957514 8 2.871787 -1.180891 3.0900855 -1.0219271 2.8302827 1.1328377 3.053815 -1.1061058 2.865612 1.0920987 3.170408 -1.0487823 3.0029898 -1.1121647 2.6534452 -1.2805731 2.5084877 1.2766776 3.0431118 -1.1266428 1bF 0.7770603 3.9420204 1.1378701076 TRUE
caggagcggatcaaggcggagaggaagcgcatgaggaaccgcatcgctgcctccaagtgccgaaaaaggaagctggagagaatcttccggctggaggaaaaagtgaaaaccttgaaagctcagaactcggagctggcgtccacggccaacatgctcagggaacaggtggcacagcttaaacagaaagtcatgaactaacaaa 5  False 52 22 49 49 35 47 609 146 202 234 308 348 42.3333333333333 -0.170861896781999 -0.305972597896289 -0.298334663997653 -0.279415325090368 -0.114126473829941 -0.20103410526401 0.137750535875586 0.223127543986394 0.123727717019435 0.161170069671115 0.21059227180193 0.177050868909145 -0.235361355775097 0.0657871886246381 0.160158760252045 0.0151333591126702 0.145406966214478 0.0254506891791186 0.147530031314413 0.0138585074117165 0.151055400325317 0.0188711467344695 0.167212210425742 0.0231185053399114 0.150117458044282 0.0185329869518324 0.152892026513366 0.00729676380183013 QERIKAERKRMRNRIAASKCRKRKLERIFRLEEKVKTLKAQNSELASTANMLREQVAQLKQKVMNAACAAAAAAAAAAAAAAAAAAAAAAAAAAAAAAAAAAAAAAAAAAAAAAAA ATF3 AACAAAAAAAAAAAAAAAAAAAAAAAAAAAAAAAAAAAAAAAAAAAAAAAA False 2 1 1 -0.2892896 -0.23462641 -0.25467002 -0.24794567 -0.22714126 -0.27938616 -0.2700038 -0.2352866 -0.22050154 -0.26973414 -0.25285852 0.02353871 0.092271745 2 -0.9476051 0.76433825 -1.2073925 0.74327826 -1.101145 -0.7622614 -1.1676056 0.732386 -1.1932265 0.7646018 -1.0914681 -0.6927732 -0.99770045 0.79516053 -1.234943 0.7352906 -1.1950094 0.76453894 -1.144093 0.69381607 1bF 0.7770603 -0.09500112 0.744844505 TRUE
caggagcggatcaaggcggagaggaagcgcatgaggaaccgcatcgctgcctccaagtgccgaaaaaggaagctggagagaatcttccggctggaggaaaaagtgaaaaccttgaaagctcagaactcggagctggcgtccacggccaacatgctcagggaacaggtggcacagcttaaacagaaagtcatgaactaattaa 4  False 106 103 43 118 133 83 55 143 17 39 70 13 97.6666666666667 -1.0691111331465 -0.734585202099926 -0.961062486677295 -1.0092908401392 -0.93515584743733 -1.35218862213022 0.127438044929983 0.115032180454043 0.173098762567311 0.132228178718858 0.129321881164412 0.207954249870212 -0.960391134517967 0.0567382816965717 0.0614765432996311 0.0140004224759161 0.0965179497669862 0.0131209630959352 0.073299142199132 0.0193884647820764 0.065595438866658 0.0154823868236029 0.0770808309807315 0.014196763132309 0.0296191415317981 0.0217678310373075 0.0724755935363441 0.00629310734683889 QERIKAERKRMRNRIAASKCRKRKLERIFRLEEKVKTLKAQNSELASTANMLREQVAQLKQKVMNAAACAAAAAAAAAAAAAAAAAAAAAAAAAAAAAAAAAAAAAAAAAAAAAAA ATF4 AAACAAAAAAAAAAAAAAAAAAAAAAAAAAAAAAAAAAAAAAAAAAAAAAA False 2 1 1 -0.79516286 -0.72209203 -0.78044856 -0.74184775 -0.6720608 -0.7616745 -0.7668315 -0.74845797 -0.69696236 -0.7573342 -0.7442872 0.037784524 0.14811534 10 0.44364792 -1.0418731 0.25361001 -1.0882503 0.3562249 -1.17256 0.3750521 0.8789332 0.18564188 0.88987327 0.42980844 -0.8762594 0.3726073 1.0387791 0.3222289 1.0314865 0.23690963 0.97990066 0.42339253 -0.8558752 1bF 0.7770603 1.3729302 0.9853790727 TRUE
caggagcggatcaaggcggagaggaagcgcatgaggaaccgcatcgctgcctccaagtgccgaaaaaggaagctggagagaatcttccggctggaggaaaaagtgaaaaccttgaaagctcagaactcggagctggcgtccacggccaacatgctcagggaacaggtggcacagcttaaacagaaagtcatgaactaagcga 6  False 76 134 87 195 115 117 9 12 1 17 14 3 120.666666666667 -1.49490903041305 -1.48555146356901 -1.96116687868611 -1.37350472436206 -1.36191214215342 -1.89244779090203 0.228824651867251 0.178980959824021 0.498834563773881 0.147738869463097 0.187209269136386 0.348786410968988 -1.46198420083547 0.0854663475882409 0.0146981228180264 0.0251388178530679 0.0108601750109494 0.0204151791216742 -0.0387206579153992 0.0558735153756599 0.0229502153091694 0.0172985088962979 0.0302321617783121 0.0205515542008165 -0.0269330583367827 0.0365095864442315 0.0168415680357644 0.0094794710701918 QERIKAERKRMRNRIAASKCRKRKLERIFRLEEKVKTLKAQNSELASTANMLREQVAQLKQKVMNAAAACAAAAAAAAAAAAAAAAAAAAAAAAAAAAAAAAAAAAAAAAAAAAAA ATF5 AAAACAAAAAAAAAAAAAAAAAAAAAAAAAAAAAAAAAAAAAAAAAAAAAA False 2 1 1 -1.4433736 -1.4396695 -1.431698 -1.4355683 -1.4329635 -1.4443944 -1.4323394 -1.4275341 -1.4318275 -1.434832 -1.43542 0.0054436 0.021338912 7 3.7755008 -1.0506134 4.2924914 -0.897829 3.5722687 1.0383021 4.7608037 -0.8133512 3.4345958 1.0885619 4.2002506 -0.930547 3.7575817 -0.9879068 4.6535797 -0.76722527 3.8423877 0.970585 4.866036 -0.7636189 1bF 0.7770603 5.148567 0.9308540464 TRUE
caggagcggatcaaggcggagaggaagcgcatgaggaaccgcatcgctgcctccaagtgccgaaaaaggaagctggagagaatcttccggctggaggaaaaagtgaaaaccttgaaagctcagaactcggagctggcgtccacggccaacatgctcagggaacaggtggcacagcttaaacagaaagtcatgaactaatgga 4  False 131 137 191 222 156 195 17 14 10 7 2 16 172 -1.46853094376955 -1.44938475194738 -1.53255981931509 -1.65144336392676 -2.01802134218893 -1.54520063964056 0.170391295780145 0.169045324493888 0.170196458372868 0.204661682578431 0.395218558740968 0.171837228310541 -1.54004533452606 0.0771282779757637 0.0175960357396987 0.0187192931942064 0.0149854735718883 0.0192818866465878 0.00928680760725537 0.0190633831822646 -0.00959317727673276 0.0239635104132065 -0.0417945271158195 0.043386503609585 0.00941540446964478 0.0179872436082341 0.00818344376337465 0.00855465689592144 QERIKAERKRMRNRIAASKCRKRKLERIFRLEEKVKTLKAQNSELASTANMLREQVAQLKQKVMNAAAAACAAAAAAAAAAAAAAAAAAAAAAAAAAAAAAAAAAAAAAAAAAAAA ATF6 AAAAACAAAAAAAAAAAAAAAAAAAAAAAAAAAAAAAAAAAAAAAAAAAAA False 2 1 1 -1.440047 -1.4430695 -1.4381541 -1.4374187 -1.4395089 -1.4438654 -1.4428337 -1.43997 -1.4321764 -1.4456588 -1.4402702 0.0038759746 0.015193821 2 4.782461 -0.80877334 4.107925 -0.9626138 4.985565 0.77843356 4.7966876 -0.8186387 3.87619 1.0109104 4.6981 -0.8286521 4.2383533 -0.9457034 4.1941705 -0.9251499 5.1741877 0.72244847 4.733718 -0.8499236 1bF 0.7770603 5.591754 0.86512472328 TRUE
caggagcggatcaaggcggagaggaagcgcatgaggaaccgcatcgctgcctccaagtgccgaaaaaggaagctggagagaatcttccggctggaggaaaaagtgaaaaccttgaaagctcagaactcggagctggcgtccacggccaacatgctcagggaacaggtggcacagcttaaacagaaagtcatgaactaaacaa 5  False 113 67 79 82 85 133 8 4 8 2 6 5 93.1666666666667 -1.64317354145538 -1.59663690548429 -1.3460800123648 -1.72162755112323 -1.52078243463201 -1.77821129573299 0.231294290818296 0.29281698865505 0.1986252695803 0.372930386356497 0.259245137793207 0.277767924419137 -1.55963163883908 0.104982521691207 -0.0015903081126134 0.0254101339164665 -0.00181060961743071 0.0333997050811423 0.0301740578452125 0.0222476405201948 -0.0178109319611277 0.0436658249080421 0.0127916181458554 0.0284595443656892 -0.0149752323885954 0.0290756512555672 0.0060110354372134 0.0116441009277962 QERIKAERKRMRNRIAASKCRKRKLERIFRLEEKVKTLKAQNSELASTANMLREQVAQLKQKVMNAAAAAACAAAAAAAAAAAAAAAAAAAAAAAAAAAAAAAAAAAAAAAAAAAA ATF6B AAAAAACAAAAAAAAAAAAAAAAAAAAAAAAAAAAAAAAAAAAAAAAAAAA False 2 1 1 -1.4456669 -1.4360836 -1.4358977 -1.4438342 -1.4423381 -1.4486473 -1.4418553 -1.4264345 -1.431843 -1.4379746 -1.4390576 0.006736667 0.026407735 3 3.0119307 -1.3415048 2.6570716 -1.4141649 3.0722802 1.2426001 3.0620823 -1.3525879 2.4408488 1.6416059 3.0381062 -1.3303667 3.1759815 -1.2521416 3.5477881 -0.99974144 3.3101697 1.1267554 3.187777 -1.1908362 1bF 0.7770603 4.083421 1.2892304913 TRUE
caggagcggatcaaggcggagaggaagcgcatgaggaaccgcatcgctgcctccaagtgccgaaaaaggaagctggagagaatcttccggctggaggaaaaagtgaaaaccttgaaagctcagaactcggagctggcgtccacggccaacatgctcagggaacaggtggcacagcttaaacagaaagtcatgaactaagaaa 5  False 81 70 43 52 124 105 47 40 28 9 87 123 79.1666666666667 -1.03688833113713 -0.977797345951086 -0.820006988869257 -1.18608611578504 -0.851356438568317 -0.751491546042392 0.141016383335252 0.151311468369573 0.156251939947197 0.225909684357895 0.129276662591449 0.132964519104982 -0.904799912072665 0.0607550514255985 0.0650165602681653 0.0154921471355275 0.0687763425805583 0.017259102493168 0.0890985015417843 0.0175014840653139 0.0448947616535638 0.0264514050962129 0.0862802050358337 0.014191799104847 0.0924977432677341 0.0139182016604157 0.0786414751938322 0.00673862600437387 QERIKAERKRMRNRIAASKCRKRKLERIFRLEEKVKTLKAQNSELASTANMLREQVAQLKQKVMNAAAAAAACAAAAAAAAAAAAAAAAAAAAAAAAAAAAAAAAAAAAAAAAAAA ATF7 AAAAAAACAAAAAAAAAAAAAAAAAAAAAAAAAAAAAAAAAAAAAAAAAAA False 2 1 1 -1.1562663 -1.0883752 -1.1194842 -1.115788 -1.0835629 -1.1481383 -1.1339833 -1.107343 -1.0911188 -1.1590714 -1.120313 0.028221864 0.11062971 5 1.4313247 -1.0522074 1.2689016 -0.98917377 1.3524435 1.0121257 1.4642593 -0.9305495 1.1435535 1.0903684 1.4527335 -1.0083544 1.2862606 -1.1049584 1.2715689 -1.035341 1.1635725 1.0997854 1.5361964 -0.9821246 1bF 0.7770603 2.370099 1.0304988687 TRUE
caggagcggatcaaggcggagaggaagcgcatgaggaaccgcatcgctgcctccaagtgccgaaaaaggaagctggagagaatcttccggctggaggaaaaagtgaaaaccttgaaagctcagaactcggagctggcgtccacggccaacatgctcagggaacaggtggcacagcttaaacagaaagtcatgaactaactaa 5  False 39 20 152 90 41 40 7 2 11 5 0 2 63.6666666666667 -1.3750560404956 -1.45531936110206 -1.44105499281771 -1.49664874640599 NA -1.69307394771623 0.272986710065091 0.436749263052958 0.166118597366948 0.252274986236005 NA 0.443967801738849 -1.45877655147159 0.114946012278548 0.0278652464565591 0.029990488894596 0.0143085517974765 0.04981711152545 0.0195360900378249 0.0186066296889013 0.00853147792073297 0.0295384762965648 NA NA -0.0060633904437935 0.0464727991867813 0.0171973433813395 0.0127491981203877 QERIKAERKRMRNRIAASKCRKRKLERIFRLEEKVKTLKAQNSELASTANMLREQVAQLKQKVMNAAAAAAAACAAAAAAAAAAAAAAAAAAAAAAAAAAAAAAAAAAAAAAAAAA BACH1 AAAAAAAACAAAAAAAAAAAAAAAAAAAAAAAAAAAAAAAAAAAAAAAAAA False 2 1 1 -1.4156259 -1.4178766 -1.4009304 -1.3982997 -1.3974634 -1.4050883 -1.4002286 -1.3963187 -1.4015888 -1.4048737 -1.4038293 0.007401664 0.029014522 1 4.518745 -0.7384144 3.2916222 -1.0239766 3.9218137 0.80029154 4.004983 -0.78227496 3.7085211 0.8330188 3.7237227 -0.83999205 3.5149665 -0.88822186 3.7906623 -0.804006 3.1371384 1.0074649 4.688505 -0.67314315 1bF 0.7770603 4.8630857 0.83908040332 TRUE
caggagcggatcaaggcggagaggaagcgcatgaggaaccgcatcgctgcctccaagtgccgaaaaaggaagctggagagaatcttccggctggaggaaaaagtgaaaaccttgaaagctcagaactcggagctggcgtccacggccaacatgctcagggaacaggtggcacagcttaaacagaaagtcatgaactaatcta 5  False 59 75 76 66 146 68 7 8 5 3 17 1 81.6666666666667 -1.49436677806907 -1.43763771600422 -1.46799740336785 -1.55149159901888 -1.37488910234594 -2.05841997923002 0.258663683431107 0.222623009377557 0.240335605871289 0.318240261788606 0.169356579671678 0.587764939295864 -1.45869141532412 0.0999650180390335 0.0147576949960875 0.0284169523253576 0.0163253805830255 0.0253931402397084 0.0165183216243011 0.0269195363456311 0.0021100156659441 0.0372622453367661 0.02880757045338 0.0185917125922421 -0.0443063726819846 0.0615249166402267 0.0172067862283755 0.0110875862052469 QERIKAERKRMRNRIAASKCRKRKLERIFRLEEKVKTLKAQNSELASTANMLREQVAQLKQKVMNAAAAAAAAACAAAAAAAAAAAAAAAAAAAAAAAAAAAAAAAAAAAAAAAAA BACH2 AAAAAAAAACAAAAAAAAAAAAAAAAAAAAAAAAAAAAAAAAAAAAAAAAA False 2 1 1 -1.4615065 -1.4523418 -1.4515948 -1.4579494 -1.4427321 -1.4530237 -1.4505653 -1.451457 -1.4475616 -1.4511007 -1.4519832 0.005119134 0.020067006 3 3.3477402 -1.4289539 2.910417 -1.4744207 4.457803 0.9799395 3.6054616 1.3531338 3.6607902 1.0980812 4.5197988 -0.92915154 4.0399804 1.0637416 3.8056145 -1.1251874 4.000478 1.0549943 5.502007 0.7671454 1bF 0.7770603 5.0180264 1.12747493771 TRUE
caggagcggatcaaggcggagaggaagcgcatgaggaaccgcatcgctgcctccaagtgccgaaaaaggaagctggagagaatcttccggctggaggaaaaagtgaaaaccttgaaagctcagaactcggagctggcgtccacggccaacatgctcagggaacaggtggcacagcttaaacagaaagtcatgaactaaacta 6  False 179 127 146 121 186 170 2255 1618 1433 978 1273 2153 154.833333333333 -0.14983866424963 -0.127290509401824 -0.0531166733141029 -0.135601037722612 -0.187398898989496 -0.0407884762242708 0.0812276075797554 0.0979392437228157 0.0780961691790724 0.105613236461306 0.0983097018554786 0.102160876530715 -0.113084561727291 0.0375634266788253 0.162468385587432 0.00892371523314964 0.165788055052285 0.0111712843958849 0.174996434342284 0.00874740410206417 0.167894386155429 0.0123660856288674 0.159168472933263 0.0107922923660209 0.166891338739584 0.0106937977960622 0.166454315817179 0.00416633478026605 QERIKAERKRMRNRIAASKCRKRKLERIFRLEEKVKTLKAQNSELASTANMLREQVAQLKQKVMNAAAAAAAAAACAAAAAAAAAAAAAAAAAAAAAAAAAAAAAAAAAAAAAAAA BATF AAAAAAAAAACAAAAAAAAAAAAAAAAAAAAAAAAAAAAAAAAAAAAAAAA False 2 1 1 -0.12892151 -0.077937126 -0.10159743 -0.10008812 -0.071032524 -0.11950755 -0.09568107 -0.07805252 -0.07483578 -0.11872578 -0.09663794 0.020861039 0.08177528 8 -1.7436916 -0.67549956 -2.0242538 -0.6851399 -1.827363 -0.7120695 -1.8601038 -0.7008822 -1.7942752 -0.78256917 -1.7423859 -0.69739187 -1.7307483 -0.75939703 -2.0681777 -0.67931414 -1.9548837 -0.6988256 -1.9337854 -0.6390232 1bF 0.7770603 -0.834949 0.70301121 TRUE
caggagcggatcaaggcggagaggaagcgcatgaggaaccgcatcgctgcctccaagtgccgaaaaaggaagctggagagaatcttccggctggaggaaaaagtgaaaaccttgaaagctcagaactcggagctggcgtccacggccaacatgctcagggaacaggtggcacagcttaaacagaaagtcatgaactaaccga 6  False 38 58 48 65 58 131 28 287 24 371 110 166 66.3333333333333 -0.968029933979359 -0.386389752396606 -0.89467771341147 -0.230682514090194 -0.561489630160213 -0.728036307762849 0.192949512983816 0.141328650821247 0.156143663653774 0.140665479101552 0.171621299952421 0.120524701140095 -0.60043929162153 0.0607150840670579 0.0725813863901676 0.0211975528954471 0.136234311116453 0.0161204282532463 0.0807347750103722 0.0174893562426153 0.156761447540189 0.0164702968858714 0.11810135070612 0.0188403302051097 0.0949529451408747 0.0126160505586059 0.112399530590938 0.00673419303830326 QERIKAERKRMRNRIAASKCRKRKLERIFRLEEKVKTLKAQNSELASTANMLREQVAQLKQKVMNAAAAAAAAAAACAAAAAAAAAAAAAAAAAAAAAAAAAAAAAAAAAAAAAAA BATF2 AAAAAAAAAAACAAAAAAAAAAAAAAAAAAAAAAAAAAAAAAAAAAAAAAA False 2 1 1 -0.58407116 -0.48436725 -0.51485693 -0.5254982 -0.47278476 -0.55546314 -0.52997977 -0.49115968 -0.46739328 -0.55829746 -0.5183872 0.03952202 0.15492631 3 -0.023280501 -1.0750997 -0.26880544 -1.0104672 -0.19921434 0.99205846 -0.17669821 -0.9628558 -0.281178 1.0440123 -0.10022259 -0.95512176 -0.15125167 -1.0567551 -0.2668774 -0.9880196 -0.28534967 1.0313388 -0.10026705 -0.9569835 1bF 0.7770603 0.84770316 1.0072712329 TRUE
caggagcggatcaaggcggagaggaagcgcatgaggaaccgcatcgctgcctccaagtgccgaaaaaggaagctggagagaatcttccggctggaggaaaaagtgaaaaccttgaaagctcagaactcggagctggcgtccacggccaacatgctcagggaacaggtggcacagcttaaacagaaagtcatgaactaaaaca 6  False 39 58 84 97 62 77 1353 1510 1631 2141 1519 2405 69.5 0.142114641073371 0.0685059805537927 0.139732219671704 0.138953401348813 0.184342555753205 0.228697904269479 0.155794407804286 0.138541492172856 0.0955602585328433 0.115659789928992 0.159296008743893 0.140397982607089 0.14680430695128 0.0521496999900643 0.194542556373777 0.0171156700484816 0.188121270930495 0.0158025154255167 0.196597073852713 0.0107035236974019 0.200041528096173 0.0135424205715232 0.199977695099871 0.0174872781287813 0.195100110626212 0.0146963073141201 0.195279801890043 0.00578416635699328 QERIKAERKRMRNRIAASKCRKRKLERIFRLEEKVKTLKAQNSELASTANMLREQVAQLKQKVMNAAAAAAAAAAAACAAAAAAAAAAAAAAAAAAAAAAAAAAAAAAAAAAAAAA BATF3 AAAAAAAAAAAACAAAAAAAAAAAAAAAAAAAAAAAAAAAAAAAAAAAAAA False 2 1 1 0.15863526 0.18205082 0.17112613 0.1856445 0.18250382 0.16231751 0.16135156 0.17461002 0.18674648 0.17111981 0.1736106 0.010451726 0.040970765 6 -3.4953606 0.7303225 -3.82686 0.76337874 -3.6781487 -0.7593894 -3.81433 0.77395785 -3.612948 -0.8033745 -3.7589679 0.6925307 -3.6528215 0.73090553 -3.8993983 0.7454422 -3.7008696 -0.7727252 -3.770629 0.73079693 1bF 0.7770603 -2.6880155 0.750282386 TRUE
caggagcggatcaaggcggagaggaagcgcatgaggaaccgcatcgctgcctccaagtgccgaaaaaggaagctggagagaatcttccggctggaggaaaaagtgaaaaccttgaaagctcagaactcggagctggcgtccacggccaacatgctcagggaacaggtggcacagcttaaacagaaagtcatgaactaaatca 6  False 105 120 127 87 74 155 9 12 28 8 7 18 111.333333333333 -1.58806532882124 -1.45531936110206 -1.12614721068724 -1.35893258658256 -1.43545080485756 -1.44150050596465 0.221758752023835 0.181453770261816 0.122984854577944 0.213399064375328 0.250704327905017 0.170326404420247 -1.33915983472873 0.0727085673937039 0.00446391422887421 0.0243625537238223 0.0143085517974765 0.0206972363196643 0.054808314708202 0.0137753007956139 0.0246564437102184 0.0249865565302728 0.0221591971254844 0.027521947001276 0.0202703256352974 0.0178290965196722 0.0304645911095113 0.00806444618979526 QERIKAERKRMRNRIAASKCRKRKLERIFRLEEKVKTLKAQNSELASTANMLREQVAQLKQKVMNAAAAAAAAAAAAACAAAAAAAAAAAAAAAAAAAAAAAAAAAAAAAAAAAAA CEBPA AAAAAAAAAAAAACAAAAAAAAAAAAAAAAAAAAAAAAAAAAAAAAAAAAA False 2 1 1 -1.4432815 -1.4315971 -1.4377098 -1.4364632 -1.4299711 -1.4371735 -1.4411976 -1.4375392 -1.4313813 -1.4336193 -1.4359934 0.004341696 0.017019449 2 4.2633824 -0.92971534 4.469519 0.8162471 4.044072 0.95650005 3.7486358 1.0399063 3.468355 1.0569477 3.9021757 0.95209175 4.107657 0.9631187 4.5620656 0.83559185 4.3244104 0.8598434 5.0151143 0.7350532 1bF 0.7770603 5.223556 0.9145015403 TRUE
caggagcggatcaaggcggagaggaagcgcatgaggaaccgcatcgctgcctccaagtgccgaaaaaggaagctggagagaatcttccggctggaggaaaaagtgaaaaccttgaaagctcagaactcggagctggcgtccacggccaacatgctcagggaacaggtggcacagcttaaacagaaagtcatgaactaatcaa 4  False 64 33 89 74 126 70 4 5 7 5 8 18 76 -1.67909637112448 -1.3414804245522 -1.41751921833861 -1.4431521909255 -1.55166602529205 -1.20418206696763 0.321916462772315 0.296080386701136 0.207076179739014 0.257712657160182 0.222480810290151 0.198129874485505 -1.41103341225119 0.0975383162110086 -0.00553681240945902 0.0353659418052209 0.0272934094212785 0.0337719393999306 0.0221722875925563 0.0231942109725688 0.0147953043887681 0.0301751645235619 0.00940126364955518 0.0244236113543532 0.0451118842249814 0.0207394541536668 0.0224927575392063 0.010818429391789 QERIKAERKRMRNRIAASKCRKRKLERIFRLEEKVKTLKAQNSELASTANMLREQVAQLKQKVMNAAAAAAAAAAAAAACAAAAAAAAAAAAAAAAAAAAAAAAAAAAAAAAAAAA CEBPB AAAAAAAAAAAAAACAAAAAAAAAAAAAAAAAAAAAAAAAAAAAAAAAAAA False 2 1 1 -1.3803262 -1.3431187 -1.3590758 -1.3434014 -1.3408056 -1.3580234 -1.3653876 -1.3338343 -1.3499522 -1.3877075 -1.3561633 0.017581414 0.068919145 3 2.4358695 -1.1725204 2.5333548 -0.9859574 2.389172 1.1123319 2.912489 -0.87131345 2.3951 1.0430447 2.7044983 -0.96407133 2.2973027 -1.181548 2.6814232 -0.9046606 2.115188 1.2221615 2.4343743 -1.2039356 1bF 0.7770603 3.522895 1.06615448174 TRUE
caggagcggatcaaggcggagaggaagcgcatgaggaaccgcatcgctgcctccaagtgccgaaaaaggaagctggagagaatcttccggctggaggaaaaagtgaaaaccttgaaagctcagaactcggagctggcgtccacggccaacatgctcagggaacaggtggcacagcttaaacagaaagtcatgaactaagcaa 5  False 68 50 50 122 96 94 6 4 3 6 59 45 80 -1.57971091674361 -1.51645409134788 -1.49403667783774 -1.52996096116036 -0.889961386903244 -1.01864202863689 0.270850750486651 0.301557154457908 0.306441729936196 0.228113914779563 0.147451039835852 0.153940766756136 -1.1734742580039 0.0837159225614487 0.00538173510951417 0.0297558310535559 0.0073353158189074 0.0343966382219295 0.013601711773818 0.0343239581872581 0.00463100375724382 0.0267094949252286 0.0820422114162604 0.0161869551178344 0.0645334839641536 0.0161139125677524 0.048841550879431 0.00928532326968021 QERIKAERKRMRNRIAASKCRKRKLERIFRLEEKVKTLKAQNSELASTANMLREQVAQLKQKVMNAAAAAAAAAAAAAAACAAAAAAAAAAAAAAAAAAAAAAAAAAAAAAAAAAA CEBPD AAAAAAAAAAAAAAACAAAAAAAAAAAAAAAAAAAAAAAAAAAAAAAAAAA False 2 1 1 -1.3748488 -1.3635342 -1.3740445 -1.3772975 -1.3672965 -1.3709805 -1.3686618 -1.3736829 -1.371243 -1.3809252 -1.3722514 0.005041685 0.019763405 2 4.816347 -0.5807748 5.1758356 -0.5172576 4.1461945 0.67700124 4.399831 -0.6515945 3.7682464 0.72635317 4.5755796 -0.59629536 4.273718 -0.6427585 4.291383 -0.6481863 4.2344995 0.65842545 4.8630614 -0.5866899 1bF 0.7770603 5.4874873 0.628533684 TRUE
caggagcggatcaaggcggagaggaagcgcatgaggaaccgcatcgctgcctccaagtgccgaaaaaggaagctggagagaatcttccggctggaggaaaaagtgaaaaccttgaaagctcagaactcggagctggcgtccacggccaacatgctcagggaacaggtggcacagcttaaacagaaagtcatgaactaataca 5  False 78 44 103 112 107 127 19 8 7 8 17 29 95.1666666666667 -1.28704290048817 -1.29152971288273 -1.45881687735033 -1.42796507479185 -1.28429860884539 -1.23963900879472 0.177166745777377 0.243264549861407 0.204837070255942 0.206343255694773 0.179827028502779 0.155083997424933 -1.31921586971428 0.0770190341573058 0.0375344244811668 0.019463648323617 0.0329909580710896 0.0277475847948131 0.0175466149681223 0.0229434125571909 0.016573539625722 0.0241604031308679 0.0387524596452659 0.0197411428402844 0.0414003913400151 0.0162335814470879 0.0326766692515459 0.00854254015470234 QERIKAERKRMRNRIAASKCRKRKLERIFRLEEKVKTLKAQNSELASTANMLREQVAQLKQKVMNAAAAAAAAAAAAAAAACAAAAAAAAAAAAAAAAAAAAAAAAAAAAAAAAAA CEBPE AAAAAAAAAAAAAAAACAAAAAAAAAAAAAAAAAAAAAAAAAAAAAAAAAA False 2 1 1 -1.2898364 -1.2453352 -1.2608547 -1.2495713 -1.233769 -1.2720158 -1.2756231 -1.2535032 -1.2347274 -1.2759277 -1.2591163 0.018909356 0.07412468 1 1.8929217 -1.1279981 1.7367234 -1.0845661 1.8529811 1.0660962 2.0272188 -0.95057005 1.6992171 -1.0818352 2.0930524 -0.9635463 1.7945149 -1.1456221 1.7912661 -1.0741974 1.7276337 -1.0713536 2.0601692 -0.99320555 1bF 0.7770603 2.9005876 1.0558990648 TRUE
caggagcggatcaaggcggagaggaagcgcatgaggaaccgcatcgctgcctccaagtgccgaaaaaggaagctggagagaatcttccggctggaggaaaaagtgaaaaccttgaaagctcagaactcggagctggcgtccacggccaacatgctcagggaacaggtggcacagcttaaacagaaagtcatgaactaacaca 6  False 109 187 100 165 198 172 11 17 7 1 33 11 155.166666666667 -1.54100597230304 -1.48143153014168 -1.45046115514944 -2.10216009164745 -1.27034876830542 -1.61959335817608 0.20427373561383 0.151967901363467 0.205265985332294 0.505602987517108 0.133275101284534 0.199045625993011 -1.45153255691396 0.0752814983281761 0.0096338842567541 0.0224416390011201 0.0113301086785913 0.0173339774807919 0.0184825235974971 0.0229914545231126 -0.0623668809914086 0.0592002484474417 0.0402838523229502 0.0146307417378623 0.00162826797929741 0.0208353114112125 0.0180008085905062 0.00834982195519519 QERIKAERKRMRNRIAASKCRKRKLERIFRLEEKVKTLKAQNSELASTANMLREQVAQLKQKVMNAAAAAAAAAAAAAAAAACAAAAAAAAAAAAAAAAAAAAAAAAAAAAAAAAA CREB3 AAAAAAAAAAAAAAAAACAAAAAAAAAAAAAAAAAAAAAAAAAAAAAAAAA False 2 1 1 -1.4483145 -1.4436729 -1.4468566 -1.4374497 -1.439088 -1.435753 -1.4347568 -1.4374772 -1.435199 -1.4447105 -1.4403279 0.005088412 0.019946577 9 3.4938345 -1.1829392 3.6210742 -1.0972506 3.5911314 1.1609883 3.7593603 -1.0447772 3.0982687 1.2606862 4.3368587 -0.84878683 3.8684587 -0.97539735 4.3285446 -0.88028276 4.0079126 0.9523242 3.9133897 -1.0201969 1bF 0.7770603 4.834901 1.0423629519 TRUE
caggagcggatcaaggcggagaggaagcgcatgaggaaccgcatcgctgcctccaagtgccgaaaaaggaagctggagagaatcttccggctggaggaaaaagtgaaaaccttgaaagctcagaactcggagctggcgtccacggccaacatgctcagggaacaggtggcacagcttaaacagaaagtcatgaactaacgga 5  False 59 49 63 76 127 33 6 4 7 1 11 2 67.8333333333333 -1.53879408856993 -1.51091914734068 -1.31985234644997 -1.8902963479672 -1.46114235307074 -1.63564322494025 0.27445478747062 0.30224916343426 0.213731054421301 0.513640861490263 0.198753592421924 0.451710066914092 -1.47318264334938 0.111720406014266 0.00987688317240837 0.0301517727868281 0.00796665042257988 0.0344755711275299 0.0331117690648865 0.023939610890471 -0.0375600927157525 0.0601413903076525 0.0193388173011208 0.0218188727839665 -5.17687985605031e-05 0.0472832289822093 0.015599496567434 0.0123914310912711 QERIKAERKRMRNRIAASKCRKRKLERIFRLEEKVKTLKAQNSELASTANMLREQVAQLKQKVMNAAAAAAAAAAAAAAAAAACAAAAAAAAAAAAAAAAAAAAAAAAAAAAAAAA CREB3L1 AAAAAAAAAAAAAAAAAACAAAAAAAAAAAAAAAAAAAAAAAAAAAAAAAA False 2 1 1 -1.4280366 -1.4054698 -1.4002278 -1.4150449 -1.406378 -1.4185238 -1.4143884 -1.4081489 -1.4081744 -1.4287454 -1.4133137 0.009546125 0.037420813 4 3.0071259 -1.1883669 3.2165751 -0.98536736 3.5361507 0.8847271 3.384129 -1.005964 2.8687818 1.1221521 3.9510381 -0.84438604 3.7657862 -0.8878639 3.6802034 -0.87423927 4.098757 0.79567045 3.5891395 -0.99627775 1bF 0.7770603 4.5427866 0.9585014972 TRUE
caggagcggatcaaggcggagaggaagcgcatgaggaaccgcatcgctgcctccaagtgccgaaaaaggaagctggagagaatcttccggctggaggaaaaagtgaaaaccttgaaagctcagaactcggagctggcgtccacggccaacatgctcagggaacaggtggcacagcttaaacagaaagtcatgaactaaacga 6  False 81 45 146 100 134 152 5 2 7 8 11 13 109.666666666667 -1.68267662879054 -1.67749024493264 -1.5574380786978 -1.39699259836329 -1.4767819064506 -1.53281729421194 0.2882331087114 0.402881653621115 0.200577564194763 0.209318686006374 0.197232341217242 0.189981686386206 -1.52247819111391 0.0915582440006932 -0.00593014173215031 0.0316654676845 -0.0110330174592838 0.0459540564068843 0.00650024085930748 0.0224663133449761 0.0202000575555461 0.0245087915265731 0.0176219304693665 0.0216518720968194 0.0107116442489956 0.0198865339468595 0.0101318975403358 0.010155151702792 QERIKAERKRMRNRIAASKCRKRKLERIFRLEEKVKTLKAQNSELASTANMLREQVAQLKQKVMNAAAAAAAAAAAAAAAAAAACAAAAAAAAAAAAAAAAAAAAAAAAAAAAAAA CREB3L2 AAAAAAAAAAAAAAAAAAACAAAAAAAAAAAAAAAAAAAAAAAAAAAAAAA False 2 1 1 -1.4573803 -1.4517366 -1.4546957 -1.4550201 -1.4470552 -1.4554952 -1.4498062 -1.453865 -1.4471503 -1.4643903 -1.4536594 0.005162493 0.020236973 8 3.2138653 -1.4103714 3.044129 -1.4012223 4.053671 1.1158556 3.1530652 -1.4830081 2.8521152 -1.4633096 3.7635639 -1.1427094 3.2024932 -1.3318439 3.379837 -1.2990365 2.5664475 -1.6381353 2.6854644 -1.851001 1bF 0.7770603 4.2244825 1.413649329 TRUE
caggagcggatcaaggcggagaggaagcgcatgaggaaccgcatcgctgcctccaagtgccgaaaaaggaagctggagagaatcttccggctggaggaaaaagtgaaaaccttgaaagctcagaactcggagctggcgtccacggccaacatgctcagggaacaggtggcacagcttaaacagaaagtcatgaactaagtta 6  False 105 93 54 103 114 62 17 2 3 3 6 9 88.5 -1.40476889155742 -1.87637550339473 -1.51579212904886 -1.67312939585863 -1.60635027786791 -1.37488320933982 0.175183314310049 0.388036325808798 0.30497841849549 0.308211208179191 0.250649362242462 0.244225401290901 -1.51055950332357 0.103590989681788 0.0246009742523045 0.0192457473152496 -0.0337185488150005 0.0442607476509897 0.011164924858828 0.0341600554423017 -0.0121323602125587 0.0360879594246402 0.00339810800492163 0.0275159129528637 0.0272435616138665 0.0255645521725905 0.011453854770186 0.0114897596250639 QERIKAERKRMRNRIAASKCRKRKLERIFRLEEKVKTLKAQNSELASTANMLREQVAQLKQKVMNAAAAAAAAAAAAAAAAAAAACAAAAAAAAAAAAAAAAAAAAAAAAAAAAAA CREB3L3 AAAAAAAAAAAAAAAAAAAACAAAAAAAAAAAAAAAAAAAAAAAAAAAAAA False 2 1 1 -1.4477565 -1.4447002 -1.4437588 -1.4396346 -1.440569 -1.4378936 -1.447552 -1.4341023 -1.4325219 -1.4391464 -1.4407635 0.0052059176 0.020407198 10 4.0846496 -1.0068929 3.4835367 -1.1500343 3.584123 1.1319951 3.858757 -1.0355874 2.5816386 1.5303228 4.249013 -0.8785528 3.1702766 -1.3169011 4.341075 -0.85752815 2.9663367 1.2631042 4.5207205 -0.8467062 1bF 0.7770603 4.7170305 1.1017625135 TRUE
caggagcggatcaaggcggagaggaagcgcatgaggaaccgcatcgctgcctccaagtgccgaaaaaggaagctggagagaatcttccggctggaggaaaaagtgaaaaccttgaaagctcagaactcggagctggcgtccacggccaacatgctcagggaacaggtggcacagcttaaacagaaagtcatgaactaactta 6  False 114 89 131 63 209 159 7 6 4 2 48 16 127.5 -1.68419751377537 -1.56334364927126 -1.68498573946208 -1.64959049062483 -1.17688749330055 -1.48426999291916 0.244423683850271 0.242756885624317 0.257740026917577 0.378579642158815 0.120921769908041 0.1761997852484 -1.40649867405801 0.0799775399510816 -0.00609722709772179 0.026852537159556 0.00198693281278775 0.0276896788793233 -0.00778613122150307 0.0288689726067781 -0.00937622729320065 0.0443272872713931 0.0505438916244265 0.0132746114537379 0.0157933843553796 0.018443898869539 0.0229957264939611 0.0088706818253656 QERIKAERKRMRNRIAASKCRKRKLERIFRLEEKVKTLKAQNSELASTANMLREQVAQLKQKVMNAAAAAAAAAAAAAAAAAAAAACAAAAAAAAAAAAAAAAAAAAAAAAAAAAA CREB3L4 AAAAAAAAAAAAAAAAAAAAACAAAAAAAAAAAAAAAAAAAAAAAAAAAAA False 2 1 1 -1.4306648 -1.4284352 -1.4330875 -1.435113 -1.4308685 -1.44851 -1.4327267 -1.4452727 -1.4243646 -1.4342133 -1.4343256 0.0073411413 0.028777275 5 4.1192117 -0.88155377 3.6059752 -0.9921008 3.3988016 -1.1014967 3.6166115 -1.0670782 3.2233355 -1.1439098 4.1442533 -0.9741724 3.3799496 -1.101111 2.779128 -1.4560816 3.8169355 -0.93224 3.9313312 -0.9413313 1bF 0.7770603 4.6345716 1.0591075815 TRUE
caggagcggatcaaggcggagaggaagcgcatgaggaaccgcatcgctgcctccaagtgccgaaaaaggaagctggagagaatcttccggctggaggaaaaagtgaaaaccttgaaagctcagaactcggagctggcgtccacggccaacatgctcagggaacaggtggcacagcttaaacagaaagtcatgaactaacgta 5  False 430 473 519 561 712 381 4464 3545 1874 3268 3900 2351 512.666666666667 -0.205607921945981 -0.272648513338951 -0.335795828555313 -0.225107852483087 -0.252324104106474 -0.255445486682107 0.0605260446859752 0.0600236348957153 0.0555586252242044 0.0591163998072493 0.0607806616759285 0.0785126506035024 -0.260262070360576 0.0250505327318956 0.156341540426349 0.00664942872330943 0.149208025030862 0.0068465006508784 0.143334077172688 0.00622301645906448 0.157414175788041 0.00692184508856177 0.152041080800833 0.00667241033820986 0.144421889148936 0.00821839473679835 0.150130172167169 0.00277847137529449 QERIKAERKRMRNRIAASKCRKRKLERIFRLEEKVKTLKAQNSELASTANMLREQVAQLKQKVMNAAAAAAAAAAAAAAAAAAAAAACAAAAAAAAAAAAAAAAAAAAAAAAAAAA CREB5 AAAAAAAAAAAAAAAAAAAAAACAAAAAAAAAAAAAAAAAAAAAAAAAAAA False 2 1 1 -0.5680162 -0.4770214 -0.5138579 -0.51296866 -0.4654194 -0.54914033 -0.5297897 -0.48717767 -0.46314192 -0.55489683 -0.512143 0.038114633 0.14940937 2 -0.06244272 -0.98478824 -0.30201626 -0.95613354 -0.20893282 -0.9569807 -0.22069019 0.90230715 -0.30943912 1.0044166 -0.11638647 -0.9460633 -0.15840912 1.0117706 -0.29081923 0.93872803 -0.3124141 0.9737135 -0.11528993 -0.8997804 1bF 0.7770603 0.82333374 0.957468196115 TRUE
caggagcggatcaaggcggagaggaagcgcatgaggaaccgcatcgctgcctccaagtgccgaaaaaggaagctggagagaatcttccggctggaggaaaaagtgaaaaccttgaaagctcagaactcggagctggcgtccacggccaacatgctcagggaacaggtggcacagcttaaacagaaagtcatgaactaattca 5  False 96 60 11 77 56 62 10 3 0 4 3 7 60.3333333333333 -1.53187283228391 -1.64522117836101 NA -1.51499776782926 -1.60119092127942 -1.44991064220214 0.214547240121925 0.332503179521011 NA 0.279592406802951 0.3529108925108 0.264424704598111 -1.53481257439015 0.123191241395154 0.0106372566709321 0.0235702925637245 -0.00735229759502182 0.037926447456321 NA NA 0.00638302022992887 0.032737029557589 0.00396449447210245 0.0387420311448914 0.0193899857300882 0.0276789356090294 0.00876383358609772 0.0136637149224223 QERIKAERKRMRNRIAASKCRKRKLERIFRLEEKVKTLKAQNSELASTANMLREQVAQLKQKVMNAAAAAAAAAAAAAAAAAAAAAAACAAAAAAAAAAAAAAAAAAAAAAAAAAA CREBL2 AAAAAAAAAAAAAAAAAAAAAAACAAAAAAAAAAAAAAAAAAAAAAAAAAA False 2 1 1 -1.4629083 -1.4557306 -1.4638442 -1.4553477 -1.452716 -1.452903 -1.461323 -1.4450358 -1.4664526 -1.4636623 -1.4579923 0.0067243367 0.0263594 8 3.3731747 -1.4483044 3.223249 -1.3800317 3.105912 -1.6737366 4.098184 -1.1460648 3.567096 1.238321 4.339037 -0.9667789 2.8645809 -1.716472 3.7373328 -1.0806121 2.2019663 2.5395837 3.3693342 -1.4578056 1bF 0.7770603 4.4210043 1.4647710606 TRUE
caggagcggatcaaggcggagaggaagcgcatgaggaaccgcatcgctgcctccaagtgccgaaaaaggaagctggagagaatcttccggctggaggaaaaagtgaaaaccttgaaagctcagaactcggagctggcgtccacggccaacatgctcagggaacaggtggcacagcttaaacagaaagtcatgaactaaagta 5  False 49 93 63 68 81 50 5 10 3 4 4 3 67.3333333333333 -1.53781545592909 -1.43543713863101 -1.55936765173717 -1.4810274796406 -1.62492318528246 -1.63864365314348 0.300236186865778 0.200022449853956 0.302347747754986 0.28311842394147 0.303754346458599 0.369633076982157 -1.52043810746676 0.113475165613826 0.00998439635991863 0.0329841332781621 0.016576385948565 0.0228152432869933 0.00628411303514886 0.0338653989915622 0.0103605471636114 0.0331498852878436 0.00135920194456612 0.0333456988736471 -0.000365841793982385 0.0386917332565667 0.0103581727288705 0.012586059659457 QERIKAERKRMRNRIAASKCRKRKLERIFRLEEKVKTLKAQNSELASTANMLREQVAQLKQKVMNAAAAAAAAAAAAAAAAAAAAAAAACAAAAAAAAAAAAAAAAAAAAAAAAAA CREBRF AAAAAAAAAAAAAAAAAAAAAAAACAAAAAAAAAAAAAAAAAAAAAAAAAA False 2 1 1 -1.4425497 -1.4310058 -1.4551367 -1.4539906 -1.4515122 -1.4599135 -1.4481544 -1.443038 -1.4463978 -1.4620746 -1.4493773 0.009225151 0.036162592 2 3.9717813 -0.9923183 3.8149467 -0.9527363 2.976744 1.5276351 2.9402056 -1.5690782 2.3198824 1.8795495 2.8804343 -1.5659552 3.1398754 -1.3370934 3.7187204 -1.0684423 3.254816 1.2827213 2.849039 -1.6826745 1bF 0.7770603 4.2196627 1.38582041304 TRUE
caggagcggatcaaggcggagaggaagcgcatgaggaaccgcatcgctgcctccaagtgccgaaaaaggaagctggagagaatcttccggctggaggaaaaagtgaaaaccttgaaagctcagaactcggagctggcgtccacggccaacatgctcagggaacaggtggcacagcttaaacagaaagtcatgaactaagtaa 5  False 41 24 43 80 53 72 23 2 0 0 6 6 52.1666666666667 -1.04662289781033 -1.50527007277153 NA NA -1.38309155792712 -1.54057201834584 0.195672533660215 0.426871211481234 NA NA 0.278587056826817 0.273307254800825 -1.27926778505428 0.1314445454885 0.0639471147496022 0.0214967056319881 0.00861100314766536 0.0486903872503754 NA NA NA NA 0.0279071171198777 0.0305828713740194 0.00989991029889375 0.028608725945672 0.0371074975661994 0.0145791273577741 QERIKAERKRMRNRIAASKCRKRKLERIFRLEEKVKTLKAQNSELASTANMLREQVAQLKQKVMNAAAAAAAAAAAAAAAAAAAAAAAAACAAAAAAAAAAAAAAAAAAAAAAAAA CREBZF AAAAAAAAAAAAAAAAAAAAAAAAACAAAAAAAAAAAAAAAAAAAAAAAAA False 2 1 1 -1.4625219 -1.4558185 -1.4606442 -1.4479954 -1.4521143 -1.4521922 -1.447461 -1.4592083 -1.4431884 -1.4569792 -1.4538124 0.0063091856 0.024732009 7 3.6856408 -1.3176403 3.1170683 -1.4284581 2.7338169 1.7955427 3.577992 -1.2044998 3.411288 1.2864325 3.9925058 -1.0438776 4.265123 -0.9780389 3.0711012 -1.5246779 4.029473 1.0073605 4.9912415 -0.89915645 1bF 0.7770603 4.720543 1.24856848236 TRUE
caggagcggatcaaggcggagaggaagcgcatgaggaaccgcatcgctgcctccaagtgccgaaaaaggaagctggagagaatcttccggctggaggaaaaagtgaaaaccttgaaagctcagaactcggagctggcgtccacggccaacatgctcagggaacaggtggcacagcttaaacagaaagtcatgaactaaccta 6  False 37 56 35 59 53 35 4 9 2 3 0 0 45.8333333333333 -1.52116895354634 -1.32533191389736 -1.50782874744206 -1.52085019200114 NA NA 0.337074745653823 0.224394868988455 0.372960519016171 0.321483927885865 NA NA -1.43356453495491 0.148207756003241 0.0118131914127063 0.037031240142677 0.0291353636598238 0.0255952445941074 0.0120568881608163 0.0417746018561981 0.00569776920580672 0.0376420410333486 NA NA NA NA 0.01999372567607 0.0164384131890066 QERIKAERKRMRNRIAASKCRKRKLERIFRLEEKVKTLKAQNSELASTANMLREQVAQLKQKVMNAAAAAAAAAAAAAAAAAAAAAAAAAACAAAAAAAAAAAAAAAAAAAAAAAA CREM AAAAAAAAAAAAAAAAAAAAAAAAAACAAAAAAAAAAAAAAAAAAAAAAAA False 2 1 1 -1.4441398 -1.435293 -1.4421793 -1.4386576 -1.4330113 -1.4441614 -1.4407195 -1.4221773 -1.4338716 -1.4406673 -1.4374878 0.0067087226 0.026298193 3 3.3876948 -1.1780021 3.3672838 -1.1099248 3.112419 1.2865969 3.2719107 -1.2118132 2.9824665 1.2539877 3.4096806 -1.1443018 3.1496973 -1.2513667 3.2752924 -1.056577 3.463098 1.0919468 4.159459 -0.930462 1bF 0.7770603 4.3909183 1.15149790698 TRUE
caggagcggatcaaggcggagaggaagcgcatgaggaaccgcatcgctgcctccaagtgccgaaaaaggaagctggagagaatcttccggctggaggaaaaagtgaaaaccttgaaagctcagaactcggagctggcgtccacggccaacatgctcagggaacaggtggcacagcttaaacagaaagtcatgaactaatcga 5  False 57 53 116 8 87 52 8 1 6 0 5 5 62.1666666666667 -1.44594293263154 -1.91222168251565 -1.53599224564761 NA -1.58070772913744 -1.49785067913649 0.247212499184219 0.545053962984166 0.21683583553426 NA 0.276577458481034 0.304089346250908 -1.5354532007742 0.124145105776031 0.0200775686210026 0.0271589181378898 -0.0378072863449634 0.0621707152327313 0.00890234803008647 0.0242873715467106 NA NA 0.00621310873919226 0.0303622606664633 0.0143718116626648 0.0318308739233092 0.00869277872712984 0.0137695124679892 QERIKAERKRMRNRIAASKCRKRKLERIFRLEEKVKTLKAQNSELASTANMLREQVAQLKQKVMNAAAAAAAAAAAAAAAAAAAAAAAAAAACAAAAAAAAAAAAAAAAAAAAAAA DBP AAAAAAAAAAAAAAAAAAAAAAAAAAACAAAAAAAAAAAAAAAAAAAAAAA False 2 1 1 -1.438174 -1.4342214 -1.4462222 -1.440165 -1.429395 -1.4439265 -1.4376249 -1.4364977 -1.4378617 -1.4393822 -1.4383471 0.0047009722 0.018427812 1 4.7196894 -0.80857515 4.4436035 -0.8350836 4.1951647 -0.98811436 4.4467926 -0.9025351 4.242629 0.8608805 5.002323 -0.7786104 4.4473915 -0.86585385 4.530573 -0.8352382 3.6534653 1.0651499 4.2443347 -0.9033687 1bF 0.7770603 5.4256144 0.8843409684 TRUE
caggagcggatcaaggcggagaggaagcgcatgaggaaccgcatcgctgcctccaagtgccgaaaaaggaagctggagagaatcttccggctggaggaaaaagtgaaaaccttgaaagctcagaactcggagctggcgtccacggccaacatgctcagggaacaggtggcacagcttaaacagaaagtcatgaactaaaata 6  False 90 117 148 75 133 123 921 1466 1375 568 1338 1159 114.333333333333 -0.20974799568193 -0.131849394424615 -0.0686421182917817 -0.153388846671367 -0.0751154451722168 -0.129063967275548 0.108004613402491 0.101482782517649 0.0777829112326122 0.131102135066663 0.113098837207651 0.116211173730972 -0.119033993385541 0.0423138469065123 0.1558867093638 0.0118654536627084 0.165268053067566 0.0115754725245677 0.173257458634363 0.00871231667236468 0.165811639939326 0.0153505401660109 0.171494782937174 0.0124158215757416 0.157651008353748 0.012164527515075 0.165794436614663 0.00469322603501541 QERIKAERKRMRNRIAASKCRKRKLERIFRLEEKVKTLKAQNSELASTANMLREQVAQLKQKVMNAAAAAAAAAAAAAAAAAAAAAAAAAAAACAAAAAAAAAAAAAAAAAAAAAA DDIT3 AAAAAAAAAAAAAAAAAAAAAAAAAAAACAAAAAAAAAAAAAAAAAAAAAA False 2 1 1 -0.151891 -0.08706355 -0.11298442 -0.1093061 -0.07856655 -0.13737297 -0.11139977 -0.09591079 -0.06761181 -0.13690317 -0.10890101 0.027358914 0.10724694 3 -1.0722712 1.0321794 -1.3237518 1.0232692 -1.1714509 -1.0780103 -1.2912835 0.9854592 -1.2572777 1.0953186 -1.1970443 0.96784955 -1.1716268 -1.0765232 -1.3023908 1.0298731 -1.3421013 1.0369854 -1.2499604 0.9418044 1bF 0.7770603 -0.20489812 1.026727244 TRUE
caggagcggatcaaggcggagaggaagcgcatgaggaaccgcatcgctgcctccaagtgccgaaaaaggaagctggagagaatcttccggctggaggaaaaagtgaaaaccttgaaagctcagaactcggagctggcgtccacggccaacatgctcagggaacaggtggcacagcttaaacagaaagtcatgaactaatgaa 3  False 149 163 140 208 218 220 1483 1477 500 1234 1637 1177 183 -0.217752752925719 -0.220643441548185 -0.338894271673503 -0.220115911844761 -0.160365384572904 -0.298047191580965 0.0875499068912118 0.0884767240201644 0.08117226374511 0.0843295792717549 0.0919689372882403 0.0938790885229544 -0.245125082940064 0.035753355981592 0.155007301779575 0.00961828694780686 0.155139901007434 0.0100919571039655 0.142987026423247 0.00909195163247626 0.157998674165859 0.00987401611068842 0.162136171804874 0.0100962126939013 0.139962510633141 0.00982689287754166 0.151809086013282 0.0039655714003672 QERIKAERKRMRNRIAASKCRKRKLERIFRLEEKVKTLKAQNSELASTANMLREQVAQLKQKVMNAAAAAAAAAAAAAAAAAAAAAAAAAAAAAAAAAAAAAAAAAAAAAAAAAAA FOS AAAAAAAAAAAAAAAAAAAAAAAAAAAAAAAAAAAAAAAAAAAAAAAAAAA False 1 1 1 -0.23245203 -0.16566586 -0.19039214 -0.19404984 -0.15784538 -0.22655225 -0.20863771 -0.17328489 -0.1531614 -0.22859049 -0.1930632 0.030111095 0.118035495 NA -0.8879275 -0.9855633 -1.1201177 -0.9802675 -1.0398729 0.9818175 -1.0882155 -0.9259659 -1.1119392 1.0031701 -0.96929914 -0.9261728 -0.9225401 -1.0434102 -1.116752 -0.97534174 -1.1029859 1.0063037 -0.97052777 -0.9332268 1bF 0.7770603 0 0.976123954 TRUE
caggagcggatcaaggcggagaggaagcgcatgaggaaccgcatcgctgcctccaagtgccgaaaaaggaagctggagagaatcttccggctggaggaaaaagtgaaaaccttgaaagctcagaactcggagctggcgtccacggccaacatgctcagggaacaggtggcacagcttaaacagaaagtcatgaactaaaaga 6  False 53 66 54 49 38 61 389 371 223 247 874 861 53.5 -0.305537332238351 -0.351456301749011 -0.297842706401473 -0.264638874346101 0.165926156281968 -0.00842625843687483 0.137788532198157 0.132726489227119 0.118555554453092 0.160997433189469 0.20108435726417 0.156228601503515 -0.223563685711207 0.0592488115853724 0.145363233574334 0.0151375334121804 0.140218939721697 0.0151392363435014 0.147585134553664 0.0132791832716857 0.152785551405966 0.0188509330038215 0.197955970247982 0.0220747406702402 0.170278888112719 0.0163533940895454 0.154200561102969 0.00657156192133871 QERIKAERKRMRNRIAASKCRKRKLERIFRLEEKVKTLKAQNSELASTANMLREQVAQLKQKVMNAAAAAAAAAAAAAAAAAAAAAAAAAAAAACAAAAAAAAAAAAAAAAAAAAA FOSB AAAAAAAAAAAAAAAAAAAAAAAAAAAAACAAAAAAAAAAAAAAAAAAAAA False 2 1 1 -0.26014197 -0.19789922 -0.22540581 -0.21750069 -0.18177688 -0.24233639 -0.23345959 -0.20191586 -0.17861652 -0.23891962 -0.21779725 0.027132252 0.10635843 5 -0.9134386 0.8764181 -1.2008507 0.8343606 -1.0405614 -0.88440335 -1.1972322 0.78517866 -1.186091 -0.87944174 -1.0550034 -0.81004447 -0.97477937 0.91578555 -1.2192285 0.82319695 -1.2467544 0.829026 -1.1132895 0.78788257 1bF 0.7770603 -0.08170516 0.842573802 TRUE
caggagcggatcaaggcggagaggaagcgcatgaggaaccgcatcgctgcctccaagtgccgaaaaaggaagctggagagaatcttccggctggaggaaaaagtgaaaaccttgaaagctcagaactcggagctggcgtccacggccaacatgctcagggaacaggtggcacagcttaaacagaaagtcatgaactaataga 5  False 81 77 145 73 98 122 320 171 146 118 114 347 99.3333333333333 -0.484057263061708 -0.605889658795576 -0.69679509599879 -0.575472134949554 -0.703974754605586 -0.48666268069921 0.116050037954268 0.127561326717215 0.0872038096024381 0.138815204272921 0.138040008584651 0.119355036798974 -0.601605626460362 0.0475769656122782 0.125750923504201 0.012749328982554 0.111197402661321 0.0145500802794378 0.102899232466843 0.00976753366842993 0.116390580039564 0.0162536511534383 0.102459546369414 0.0151538261507867 0.120218984830194 0.0124936147066637 0.112270166956305 0.00527698306825919 QERIKAERKRMRNRIAASKCRKRKLERIFRLEEKVKTLKAQNSELASTANMLREQVAQLKQKVMNAAAAAAAAAAAAAAAAAAAAAAAAAAAAAACAAAAAAAAAAAAAAAAAAAA FOSL1 AAAAAAAAAAAAAAAAAAAAAAAAAAAAAACAAAAAAAAAAAAAAAAAAAA False 2 1 1 -0.6874868 -0.60153496 -0.6382724 -0.639244 -0.5858446 -0.6570176 -0.6478671 -0.60357296 -0.5893435 -0.6687543 -0.63189375 0.035095315 0.13757364 7 0.22104126 -0.9523479 -0.0018885136 -0.91827285 0.08982396 0.95654726 0.105057 -0.8693351 -0.033659697 0.9682404 0.14887732 -0.9066266 0.11011702 -1.0014759 -0.0039767027 -0.93856907 -0.015026212 0.9452793 0.1797545 -0.87105757 1bF 0.7770603 1.1130297 0.9327751907 TRUE
caggagcggatcaaggcggagaggaagcgcatgaggaaccgcatcgctgcctccaagtgccgaaaaaggaagctggagagaatcttccggctggaggaaaaagtgaaaaccttgaaagctcagaactcggagctggcgtccacggccaacatgctcagggaacaggtggcacagcttaaacagaaagtcatgaactaagaga 6  False 31 43 53 71 67 27 396 271 338 1045 712 417 48.6666666666667 -0.14583040741265 -0.320121926614728 -0.174998929038813 0.0282063082299897 -0.0591405354940263 0.0184509226985918 0.1752157208688 0.161826033414943 0.117898717981965 0.133626897415113 0.154367124501108 0.227601553258103 -0.115819798061309 0.0620205831883753 0.162908735163892 0.0192493075198474 0.143793045490607 0.0184584296674036 0.161344633557402 0.0132056122617075 0.187074327368854 0.0156461605677672 0.173248484682921 0.016946192571787 0.173092285473346 0.0238244332983974 0.166150938003219 0.00687899203231563 QERIKAERKRMRNRIAASKCRKRKLERIFRLEEKVKTLKAQNSELASTANMLREQVAQLKQKVMNAAAAAAAAAAAAAAAAAAAAAAAAAAAAAAACAAAAAAAAAAAAAAAAAAA FOSL2 AAAAAAAAAAAAAAAAAAAAAAAAAAAAAAACAAAAAAAAAAAAAAAAAAA False 2 1 1 -0.07120526 -0.013237596 -0.048285365 -0.049131393 -0.012320876 -0.056308627 -0.04810214 -0.024364233 -0.017067552 -0.063435316 -0.040345836 0.021751542 0.085266046 3 -1.5626371 0.87647843 -1.827115 0.89594245 -1.7018704 -0.87749445 -1.8136377 0.82012665 -1.7639475 0.9252207 -1.7211127 0.8314263 -1.561554 0.9514792 -1.7981821 0.8970004 -1.7746313 -0.89219344 -1.7675359 0.8071201 1bF 0.7770603 -0.69620466 0.877448208 TRUE
caggagcggatcaaggcggagaggaagcgcatgaggaaccgcatcgctgcctccaagtgccgaaaaaggaagctggagagaatcttccggctggaggaaaaagtgaaaaccttgaaagctcagaactcggagctggcgtccacggccaacatgctcagggaacaggtggcacagcttaaacagaaagtcatgaactaattga 5  False 34 77 33 49 70 56 9 2 3 0 7 6 53.1666666666667 -1.26308312552389 -1.82465151427233 -1.3765782100841 NA -1.4192524134459 -1.46554458548352 0.258070796828363 0.390972483694702 0.31643127601244 NA 0.252949703976433 0.282641104068259 -1.42696753897658 0.129433331648505 0.0401666601852864 0.0283518174362961 -0.0278187340868889 0.0445956558402697 0.0267580124406852 0.0354428683366758 NA NA 0.0239374323624384 0.0277684410357103 0.0177534861826721 0.0295857564892075 0.0207254292563858 0.0143560542541467 QERIKAERKRMRNRIAASKCRKRKLERIFRLEEKVKTLKAQNSELASTANMLREQVAQLKQKVMNAAAAAAAAAAAAAAAAAAAAAAAAAAAAAAAACAAAAAAAAAAAAAAAAAA HLF AAAAAAAAAAAAAAAAAAAAAAAAAAAAAAAACAAAAAAAAAAAAAAAAAA False 2 1 1 -1.4273188 -1.4110962 -1.4227165 -1.4143794 -1.3974098 -1.4167683 -1.420884 -1.399065 -1.4130585 -1.4247826 -1.414748 0.010148034 0.039780296 5 3.3814654 -1.052305 3.4878578 -0.93354434 3.7725403 0.93011624 3.7200336 -0.91185147 3.6643631 -0.8428558 3.8564403 -0.8574208 3.4195924 -1.0125914 4.4929323 -0.6865939 3.349729 0.9978466 3.7585096 -0.92953765 1bF 0.7770603 4.723365 0.91546634026 TRUE
caggagcggatcaaggcggagaggaagcgcatgaggaaccgcatcgctgcctccaagtgccgaaaaaggaagctggagagaatcttccggctggaggaaaaagtgaaaaccttgaaagctcagaactcggagctggcgtccacggccaacatgctcagggaacaggtggcacagcttaaacagaaagtcatgaactaaataa 5  False 104 62 73 87 59 142 5714 3617 2053 1600 884 4094 87.8333333333333 0.274622351100246 0.28955734222889 0.244456098316749 0.0890857090670086 0.0409983594600202 0.204800052798428 0.100162774555721 0.133971622372945 0.100920060885488 0.121589805454181 0.163443147002756 0.109006122346764 0.208451171194242 0.0475217120280767 0.209099935394396 0.0110039443943956 0.213335143669384 0.0152812604796294 0.208326997295478 0.0113038650147625 0.194202599439756 0.0142367566436107 0.18424158313767 0.0179425447782291 0.192598577749143 0.0114103311413802 0.202117343011779 0.00527085463563345 QERIKAERKRMRNRIAASKCRKRKLERIFRLEEKVKTLKAQNSELASTANMLREQVAQLKQKVMNAAAAAAAAAAAAAAAAAAAAAAAAAAAAAAAAACAAAAAAAAAAAAAAAAA JDP2 AAAAAAAAAAAAAAAAAAAAAAAAAAAAAAAAACAAAAAAAAAAAAAAAAA False 2 1 1 0.25436008 0.24696302 0.25355506 0.2541231 0.25769532 0.25369608 0.2484864 0.24887621 0.2632848 0.25008798 0.25311282 0.0048751393 0.019110547 6 -3.7906373 1.056268 -4.157363 1.0241175 -3.7992713 1.1973797 -3.9088225 1.1665679 -3.6318214 1.2949703 -3.9137962 1.0351794 -3.6709313 1.140936 -3.870831 1.210674 -3.7145064 1.2221905 -3.8616977 1.0887735 1bF 0.7770603 -2.79895 1.143705674 TRUE
caggagcggatcaaggcggagaggaagcgcatgaggaaccgcatcgctgcctccaagtgccgaaaaaggaagctggagagaatcttccggctggaggaaaaagtgaaaaccttgaaagctcagaactcggagctggcgtccacggccaacatgctcagggaacaggtggcacagcttaaacagaaagtcatgaactaataaa 4  False 124 160 147 160 208 197 551 566 490 424 552 609 166 -0.450169475602157 -0.47833941161205 -0.358397269909903 -0.440371632672502 -0.463554945275867 -0.461791065573732 0.0961961961623276 0.0908135464803543 0.0799582453069951 0.0957035987918407 0.0955513696061107 0.0988114583164069 -0.43693914737429 0.037612561619467 0.129473856804602 0.01056817363754 0.125746219171333 0.0103585030491165 0.14080253250288 0.00895597172491899 0.132209282653351 0.0112057819389359 0.128852474268673 0.0104894867678353 0.122822447447641 0.0103431939021392 0.130534093855897 0.00417178456560837 QERIKAERKRMRNRIAASKCRKRKLERIFRLEEKVKTLKAQNSELASTANMLREQVAQLKQKVMNAAAAAAAAAAAAAAAAAAAAAAAAAAAAAAAAAACAAAAAAAAAAAAAAAA JUN AAAAAAAAAAAAAAAAAAAAAAAAAAAAAAAAAACAAAAAAAAAAAAAAAA False 2 1 1 -0.5241373 -0.42437017 -0.47602552 -0.4826035 -0.42061043 -0.49901056 -0.49664718 -0.43776655 -0.42905068 -0.51228195 -0.47025037 0.039018627 0.15295303 8 -0.15683258 1.0293243 -0.43482608 0.9500027 -0.29325998 0.9819408 -0.28187495 0.9570651 -0.391321 1.065266 -0.23937637 -0.9386105 -0.22050446 -1.0741053 -0.41709572 -0.93448806 -0.38511515 0.9977446 -0.21481854 -0.93846214 1bF 0.7770603 0.7295153 0.986700946827 TRUE
caggagcggatcaaggcggagaggaagcgcatgaggaaccgcatcgctgcctccaagtgccgaaaaaggaagctggagagaatcttccggctggaggaaaaagtgaaaaccttgaaagctcagaactcggagctggcgtccacggccaacatgctcagggaacaggtggcacagcttaaacagaaagtcatgaactaacaga 6  False 52 10 80 89 57 27 4 1 7 14 4 4 52.5 -1.61925324528461 -1.45531936110206 -1.38738263422473 -1.21220242259034 -1.52249209371138 -1.3688027528547 0.326786136370954 0.616554341821863 0.20891129164141 0.178868718582161 0.316037133962112 0.363231427456438 -1.36453624741745 0.109268518612023 0.00103759042682136 0.0359009271601691 0.0143085517974765 0.0703262924666133 0.0255478293415433 0.0233997583835558 0.0418368448896702 0.0209434533437783 0.0126039343233787 0.0346940849566656 0.02788003982713 0.0380216338220859 0.0276499748688958 0.012119480828357 QERIKAERKRMRNRIAASKCRKRKLERIFRLEEKVKTLKAQNSELASTANMLREQVAQLKQKVMNAAAAAAAAAAAAAAAAAAAAAAAAAAAAAAAAAAACAAAAAAAAAAAAAAA JUNB AAAAAAAAAAAAAAAAAAAAAAAAAAAAAAAAAAACAAAAAAAAAAAAAAA False 2 1 1 -1.3161975 -1.2795608 -1.2796088 -1.2842481 -1.2634974 -1.3096406 -1.2922457 -1.2824472 -1.2601842 -1.3050387 -1.287267 0.018639946 0.07306859 2 1.6839497 -1.368438 1.5218344 -1.3579446 1.6331639 1.2735872 1.6780585 -1.2632291 1.4968994 1.3295318 1.8445542 -1.215026 1.6039693 -1.3429183 1.5599338 -1.3353021 1.5061436 1.3149853 1.8117536 -1.2262182 1bF 0.7770603 2.667044 1.302718083 TRUE
caggagcggatcaaggcggagaggaagcgcatgaggaaccgcatcgctgcctccaagtgccgaaaaaggaagctggagagaatcttccggctggaggaaaaagtgaaaaccttgaaagctcagaactcggagctggcgtccacggccaacatgctcagggaacaggtggcacagcttaaacagaaagtcatgaactaaatga 6  False 102 88 133 234 113 113 63 38 59 91 44 39 130.5 -1.01888592073488 -1.05454601027235 -0.928504637199619 -0.964835851370211 -1.02299651638472 -1.11632252011846 0.125491951323141 0.14236398784971 0.102006153119723 0.0949304825849773 0.145345370844773 0.149883827904085 -0.998503824881348 0.0492808054036242 0.0669943162150241 0.0137866234280066 0.0600221279925459 0.0162385223282147 0.0769458852989424 0.0114255161503409 0.0708006026905033 0.0111152589937496 0.0674378134248376 0.0159557979182002 0.0543086752115595 0.0156892482028007 0.0682483373600598 0.00546596388311886 QERIKAERKRMRNRIAASKCRKRKLERIFRLEEKVKTLKAQNSELASTANMLREQVAQLKQKVMNAAAAAAAAAAAAAAAAAAAAAAAAAAAAAAAAAAAACAAAAAAAAAAAAAA JUND AAAAAAAAAAAAAAAAAAAAAAAAAAAAAAAAAAAACAAAAAAAAAAAAAA False 2 1 1 -1.0182468 -0.9371382 -0.97391623 -0.9849324 -0.9252149 -0.9972879 -0.9743525 -0.9369298 -0.92152214 -1.0039945 -0.96735346 0.0348721 0.13669863 8 0.89697033 1.166961 0.72256374 -1.1179429 0.79478586 -1.1497931 0.8528136 1.1139513 0.6515652 1.2002418 0.897927 -1.0891576 0.7898678 1.1598262 0.721154 -1.1137667 0.68630874 1.1369699 0.9528953 -1.0457929 1bF 0.7770603 1.829703 1.129440319 TRUE
caggagcggatcaaggcggagaggaagcgcatgaggaaccgcatcgctgcctccaagtgccgaaaaaggaagctggagagaatcttccggctggaggaaaaagtgaaaaccttgaaagctcagaactcggagctggcgtccacggccaacatgctcagggaacaggtggcacagcttaaacagaaagtcatgaactaaggaa 4  False 62 56 145 139 114 85 6 1 39 7 91 6 100.166666666667 -1.55308827596087 -1.92730643224584 -1.06994719527834 -1.52348440772219 -0.813743391649117 -1.59012523677098 0.273142697333177 0.544103922782667 0.110074432373703 0.21211136086042 0.132671389015461 0.268177441971158 -1.13303729889829 0.0721203334482094 0.00830651490025647 0.0300076257523944 -0.0395279043819329 0.0620623504049558 0.0611031720679353 0.012329228839257 0.00538933308299816 0.0248357813768594 0.0904093091981636 0.0145644671058593 0.00471287475282306 0.0280717573624434 0.0533266025380668 0.00799920242045011 QERIKAERKRMRNRIAASKCRKRKLERIFRLEEKVKTLKAQNSELASTANMLREQVAQLKQKVMNAAAAAAAAAAAAAAAAAAAAAAAAAAAAAAAAAAAAACAAAAAAAAAAAAA MAF AAAAAAAAAAAAAAAAAAAAAAAAAAAAAAAAAAAAACAAAAAAAAAAAAA False 2 1 1 -1.3843071 -1.3633277 -1.3936442 -1.3834373 -1.3776282 -1.4047027 -1.3929158 -1.387036 -1.3667731 -1.3943852 -1.3848157 0.012809011 0.050211325 2 3.8417306 -0.7551122 4.3018374 -0.62189204 3.8191578 0.7955859 3.6989088 -0.79437155 2.9370897 0.96886873 3.471954 -0.8993408 3.2162004 -0.9399967 3.5823684 -0.8181215 3.14017 0.8733263 3.5622392 -0.8458315 1bF 0.7770603 4.5901833 0.8312447145 TRUE
caggagcggatcaaggcggagaggaagcgcatgaggaaccgcatcgctgcctccaagtgccgaaaaaggaagctggagagaatcttccggctggaggaaaaagtgaaaaccttgaaagctcagaactcggagctggcgtccacggccaacatgctcagggaacaggtggcacagcttaaacagaaagtcatgaactaaggga 5  False 76 42 176 158 92 141 7 2 8 10 5 14 114.166666666667 -1.56733961684377 -1.65858823964322 -1.57251799268299 -1.46102115291529 -1.59699666132865 -1.48826657326474 0.252161509661359 0.404893267162121 0.187719993353168 0.18274299883979 0.274918591006357 0.187045296657201 -1.53169064375959 0.0905494724248548 0.00674085377199185 0.0277026194914044 -0.00887699022531657 0.0461835079128076 0.00481116823462668 0.0210261611697208 0.0127030560923568 0.0213970866479108 0.00442493407056962 0.0301801526705555 0.0153750380809278 0.019579164246454 0.00911010146732458 0.0100432641442448 QERIKAERKRMRNRIAASKCRKRKLERIFRLEEKVKTLKAQNSELASTANMLREQVAQLKQKVMNAAAAAAAAAAAAAAAAAAAAAAAAAAAAAAAAAAAAAACAAAAAAAAAAAA MAFA AAAAAAAAAAAAAAAAAAAAAAAAAAAAAAAAAAAAAACAAAAAAAAAAAA False 2 1 1 -1.4068239 -1.402343 -1.4139489 -1.4204893 -1.3977809 -1.4092149 -1.4033023 -1.3974464 -1.4066799 -1.4205136 -1.4078543 0.0083148535 0.032594226 3 4.1115 -0.77725476 3.7462878 -0.8339526 3.4709213 0.96350724 3.4604788 -1.0142202 4.0956106 0.7553548 4.8562255 -0.6564199 3.7018366 -0.8553705 4.5606766 -0.6715672 3.6785407 0.88012344 4.0983367 -0.8324824 1bF 0.7770603 5.0110598 0.8240253213 TRUE
caggagcggatcaaggcggagaggaagcgcatgaggaaccgcatcgctgcctccaagtgccgaaaaaggaagctggagagaatcttccggctggaggaaaaagtgaaaaccttgaaagctcagaactcggagctggcgtccacggccaacatgctcagggaacaggtggcacagcttaaacagaaagtcatgaactaacgaa 4  False 77 36 19 65 42 14 22 3 2 0 3 1 42.1666666666667 -1.24107189569252 -1.50527007277153 -1.33513614169367 NA -1.5173327371229 -1.58659217668109 0.170282946195967 0.349188890391302 0.391956609875536 NA 0.365052593521715 0.647797634704028 -1.33712828846101 0.130095803884746 0.0425848275153239 0.0187073898418409 0.00861100314766536 0.0398296765848517 0.0313998600863134 0.043902318040655 NA NA 0.0131703207905595 0.0400749289632902 0.00508270155429191 0.0678089025225765 0.0306899193774913 0.0144295321384305 QERIKAERKRMRNRIAASKCRKRKLERIFRLEEKVKTLKAQNSELASTANMLREQVAQLKQKVMNAAAAAAAAAAAAAAAAAAAAAAAAAAAAAAAAAAAAAAACAAAAAAAAAAA MAFB AAAAAAAAAAAAAAAAAAAAAAAAAAAAAAAAAAAAAAACAAAAAAAAAAA False 2 1 1 -1.421907 -1.4158874 -1.4251431 -1.4085002 -1.4166994 -1.4218411 -1.4237068 -1.4287596 -1.4098598 -1.4237005 -1.4196005 0.0066576838 0.026098121 3 4.75315 -0.7258363 4.1143556 -0.81074095 3.3517482 1.0619419 4.294595 -0.7660837 3.9525955 0.85821474 5.2947507 -0.6411042 3.642983 -0.9659357 2.8686328 -1.2539537 4.1587496 0.7907691 5.0817046 -0.6832974 1bF 0.7770603 5.1843443 0.855787781 TRUE
caggagcggatcaaggcggagaggaagcgcatgaggaaccgcatcgctgcctccaagtgccgaaaaaggaagctggagagaatcttccggctggaggaaaaagtgaaaaccttgaaagctcagaactcggagctggcgtccacggccaacatgctcagggaacaggtggcacagcttaaacagaaagtcatgaactaaggta 5  False 40 56 34 144 68 86 2 7 0 1 8 8 71.3333333333333 -1.74340791260851 -1.39418463085624 NA -2.0649554726314 -1.37187878949153 -1.50773234082735 0.447479706590784 0.243162322618395 NA 0.506610910583095 0.243744745198132 0.241361000829154 -1.4933687346914 0.129314658684262 -0.0126021181535052 0.0491603974708808 0.0212817877760455 0.0277359244065838 NA NA -0.0580106514130221 0.0593182645537455 0.0291380381063672 0.0267579343972237 0.0133374382743415 0.0252647180248709 0.013360563065574 0.0143428916824082 QERIKAERKRMRNRIAASKCRKRKLERIFRLEEKVKTLKAQNSELASTANMLREQVAQLKQKVMNAAAAAAAAAAAAAAAAAAAAAAAAAAAAAAAAAAAAAAAACAAAAAAAAAA MAFF AAAAAAAAAAAAAAAAAAAAAAAAAAAAAAAAAAAAAAAACAAAAAAAAAA False 2 1 1 -1.4284748 -1.41782 -1.4259206 -1.4255483 -1.4142182 -1.4280645 -1.4147943 -1.4151157 -1.4161977 -1.4368187 -1.4222972 0.0077199917 0.030262368 5 4.5132685 -0.7938768 4.638133 -0.7264851 3.8481824 0.92928314 3.7909198 -0.95437634 4.0524464 0.82616395 4.2544007 -0.82578766 4.8955545 -0.6844116 3.664371 -0.9091051 3.5854201 0.947779 3.4452848 -1.0930471 1bF 0.7770603 5.101816 0.8690315817 TRUE
caggagcggatcaaggcggagaggaagcgcatgaggaaccgcatcgctgcctccaagtgccgaaaaaggaagctggagagaatcttccggctggaggaaaaagtgaaaaccttgaaagctcagaactcggagctggcgtccacggccaacatgctcagggaacaggtggcacagcttaaacagaaagtcatgaactaagtga 6  False 75 81 91 69 65 67 16 9 5 2 5 20 74.6666666666667 -1.32526766815972 -1.42645369742786 -1.51891571168885 -1.67445287430562 -1.49573055689884 -1.15965088974033 0.187953692064952 0.211449605838214 0.237594967409737 0.376469492696571 0.286692431044264 0.195688244791582 -1.37720298909623 0.0937723164905931 0.0333350278509107 0.0206487089178378 0.0176010679117835 0.0241186636983002 0.0108150582791305 0.0266125626185858 -0.0122873241957839 0.0440802132320574 0.0155417758994786 0.0314726672602819 0.0497732322973632 0.020483873983191 0.0262450474947198 0.010400724805043 QERIKAERKRMRNRIAASKCRKRKLERIFRLEEKVKTLKAQNSELASTANMLREQVAQLKQKVMNAAAAAAAAAAAAAAAAAAAAAAAAAAAAAAAAAAAAAAAAACAAAAAAAAA MAFG AAAAAAAAAAAAAAAAAAAAAAAAAAAAAAAAAAAAAAAAACAAAAAAAAA False 2 1 1 -1.4198338 -1.4028662 -1.4147799 -1.4286264 -1.4162847 -1.4319818 -1.4255906 -1.421806 -1.4067755 -1.4318393 -1.4200385 0.010012132 0.039247558 1 3.8812423 -0.87891126 4.5913568 -0.6820803 4.3277063 0.77611977 3.9841166 -0.926108 4.212986 0.8033875 4.8544817 -0.74063814 4.3488097 -0.8181889 3.2087703 -1.0762362 3.6112428 0.8969408 4.017562 -0.90717435 1bF 0.7770603 5.1368456 0.850578546098 TRUE
caggagcggatcaaggcggagaggaagcgcatgaggaaccgcatcgctgcctccaagtgccgaaaaaggaagctggagagaatcttccggctggaggaaaaagtgaaaaccttgaaagctcagaactcggagctggcgtccacggccaacatgctcagggaacaggtggcacagcttaaacagaaagtcatgaactaactga 6  False 104 148 33 144 170 53 8 6 1 3 6 3 108.666666666667 -1.61925324528461 -1.70267839822279 -1.68713541790279 -1.76470718930644 -1.72283209111422 -1.65603925841031 0.23274015689101 0.233121258271242 0.510093071662919 0.302990536568023 0.242060529479984 0.36762513324495 -1.69051337238013 0.114659537313092 0.00103759042682136 0.0255689776579309 -0.0139060641882115 0.0265906063379974 -0.0080269126350869 0.0571345595360446 -0.0228550581756424 0.0354766793015512 -0.009389091632063 0.0265730437089738 -0.00218674517285661 0.0384815496222759 -0.00850566782354051 0.0127174238463723 QERIKAERKRMRNRIAASKCRKRKLERIFRLEEKVKTLKAQNSELASTANMLREQVAQLKQKVMNAAAAAAAAAAAAAAAAAAAAAAAAAAAAAAAAAAAAAAAAAACAAAAAAAA MAFK AAAAAAAAAAAAAAAAAAAAAAAAAAAAAAAAAAAAAAAAAACAAAAAAAA False 2 1 1 -1.4663687 -1.4653662 -1.460066 -1.4569969 -1.4642525 -1.4718862 -1.4712349 -1.4708816 -1.4634088 -1.4602752 -1.4650738 0.005127791 0.02010094 2 3.37115 -1.5398272 3.1199355 -1.6351812 4.348627 1.1185429 4.636072 1.0371394 2.2994251 2.274884 2.6086097 -2.1074128 2.1428795 3.0035887 2.5977464 2.3112907 3.3083396 1.5739137 4.6045065 1.0153385 1bF 0.7770603 4.336747 1.761711945 TRUE
caggagcggatcaaggcggagaggaagcgcatgaggaaccgcatcgctgcctccaagtgccgaaaaaggaagctggagagaatcttccggctggaggaaaaagtgaaaaccttgaaagctcagaactcggagctggcgtccacggccaacatgctcagggaacaggtggcacagcttaaacagaaagtcatgaactaagaca 6  False 47 73 90 57 57 126 2 6 10 1 0 6 75 -1.78988652739751 -1.5090490348916 -1.31985234644997 -1.81167348047522 NA -1.70763976787866 0.443819850048427 0.24789506253856 0.180319657815614 0.518545801852435 NA 0.258675758921319 -1.50481511027542 0.118872336062799 -0.0177082875356451 0.0487583233663825 0.00817996183102987 0.0282757568742466 0.0331117690648865 0.0201972635923068 -0.0283542663972955 0.0607157019617161 NA NA -0.00758808307408826 0.0270771586402339 0.0120909921845294 0.0131846849965127 QERIKAERKRMRNRIAASKCRKRKLERIFRLEEKVKTLKAQNSELASTANMLREQVAQLKQKVMNAAAAAAAAAAAAAAAAAAAAAAAAAAAAAAAAAAAAAAAAAAACAAAAAAA NFE2 AAAAAAAAAAAAAAAAAAAAAAAAAAAAAAAAAAAAAAAAAAACAAAAAAA False 2 1 1 -1.4333011 -1.4201298 -1.4213356 -1.4245186 -1.4197128 -1.4317665 -1.4209212 -1.4223082 -1.4222609 -1.4282266 -1.4244481 0.004930377 0.019327078 1 5.5149627 -0.6695577 4.356708 -0.7830355 4.8084307 0.72398317 4.306849 -0.8347189 3.5437868 0.9730894 4.246557 -0.8455619 4.2919626 -0.80694354 4.175498 -0.829398 4.3445783 0.8089843 5.1227217 -0.69585305 1bF 0.7770603 5.504224 0.797112533 TRUE
caggagcggatcaaggcggagaggaagcgcatgaggaaccgcatcgctgcctccaagtgccgaaaaaggaagctggagagaatcttccggctggaggaaaaagtgaaaaccttgaaagctcagaactcggagctggcgtccacggccaacatgctcagggaacaggtggcacagcttaaacagaaagtcatgaactaagcta 6  False 80 33 83 49 76 47 4 3 0 0 5 3 61.3333333333333 -1.74340791260851 -1.48143153014168 NA NA -1.54130481688395 -1.62017136434557 0.317635695526827 0.352871079323547 NA NA 0.280947511347756 0.371884348142293 -1.59660189405911 0.162558673584118 -0.0126021181535052 0.034895654066651 0.0113301086785913 0.0402496796214067 NA NA NA NA 0.0105387016469763 0.0308419985489153 0.00156776457220781 0.0389273874461954 0.00191049206891269 0.0180301403644095 QERIKAERKRMRNRIAASKCRKRKLERIFRLEEKVKTLKAQNSELASTANMLREQVAQLKQKVMNAAAAAAAAAAAAAAAAAAAAAAAAAAAAAAAAAAAAAAAAAAAACAAAAAA NFE2L1 AAAAAAAAAAAAAAAAAAAAAAAAAAAAAAAAAAAAAAAAAAAACAAAAAA False 2 1 1 -1.4518607 -1.4516625 -1.4530635 -1.4582111 -1.4431235 -1.4580544 -1.448534 -1.4461182 -1.4364392 -1.4374186 -1.4484485 0.007677742 0.030096749 6 4.0072885 -1.0659208 3.4845529 -1.2232285 3.8538463 1.1517968 3.6264715 -1.3508756 3.5598137 1.1328844 3.5168765 -1.2559414 3.7564225 -1.1216257 3.9177198 -1.0403564 4.039535 0.95331275 5.1857815 -0.7291968 1bF 0.7770603 4.927849 1.1025139082 TRUE
caggagcggatcaaggcggagaggaagcgcatgaggaaccgcatcgctgcctccaagtgccgaaaaaggaagctggagagaatcttccggctggaggaaaaagtgaaaaccttgaaagctcagaactcggagctggcgtccacggccaacatgctcagggaacaggtggcacagcttaaacagaaagtcatgaactaatata 5  False 116 121 53 207 165 72 15 4 6 16 11 10 122.333333333333 -1.46955581111859 -1.75858024668608 -1.31456842900584 -1.40639443140517 -1.53744388577158 -1.38807008897545 0.180751608609958 0.280932325625547 0.230664913067683 0.14964195654628 0.191956351865977 0.230479201269791 -1.45800978098091 0.0809259315211878 0.0174834431785355 0.0198574835727525 -0.0202824198113612 0.0320440998548288 0.033703610657267 0.0258363403478082 0.0190992119005915 0.0175213383314934 0.010962548902977 0.0210726818589875 0.0258632110415809 0.0241256541474176 0.0172823894712801 0.00897587235597478 QERIKAERKRMRNRIAASKCRKRKLERIFRLEEKVKTLKAQNSELASTANMLREQVAQLKQKVMNAAAAAAAAAAAAAAAAAAAAAAAAAAAAAAAAAAAAAAAAAAAAACAAAAA NFE2L2 AAAAAAAAAAAAAAAAAAAAAAAAAAAAAAAAAAAAAAAAAAAAACAAAAA False 2 1 1 -1.4186671 -1.4171783 -1.4289353 -1.4230987 -1.4110519 -1.4169743 -1.4222571 -1.426298 -1.4045397 -1.4171169 -1.4186118 0.0071587027 0.028062114 10 4.7162337 -0.7188084 4.0507164 -0.82903224 4.704932 0.77437353 3.920549 -0.9090946 4.2127647 0.7819358 4.67278 -0.7083632 4.007193 -0.8708425 3.8642416 -0.91712505 4.3827825 0.7311626 4.8618355 -0.68921506 1bF 0.7770603 5.372421 0.7929952919 TRUE
caggagcggatcaaggcggagaggaagcgcatgaggaaccgcatcgctgcctccaagtgccgaaaaaggaagctggagagaatcttccggctggaggaaaaagtgaaaaccttgaaagctcagaactcggagctggcgtccacggccaacatgctcagggaacaggtggcacagcttaaacagaaagtcatgaactaagata 6  False 79 82 169 140 183 84 4 90 9 5 11 7 122.833333333333 -1.7397826190746 -0.798975157703497 -1.52775022296091 -1.61740065020032 -1.56762558339463 -1.54057201834584 0.317853828886287 0.130061551351989 0.179014556394647 0.243026803909494 0.189668690281389 0.25376466087915 -1.28997159166389 0.0789395262056457 -0.0122038411625018 0.0349196183325044 0.0891734116743531 0.0148352644342972 0.00982552139206774 0.0200510816522273 -0.00560717015219633 0.028455621359126 0.00764924717687013 0.0208215457840182 0.00989991029889375 0.0265630842586989 0.035920288472094 0.00875555088145622 QERIKAERKRMRNRIAASKCRKRKLERIFRLEEKVKTLKAQNSELASTANMLREQVAQLKQKVMNAAAAAAAAAAAAAAAAAAAAAAAAAAAAAAAAAAAAAAAAAAAAAACAAAA NFE2L3 AAAAAAAAAAAAAAAAAAAAAAAAAAAAAAAAAAAAAAAAAAAAAACAAAA False 2 1 1 -1.4663047 -1.4424338 -1.4570564 -1.4528403 -1.4582009 -1.462818 -1.4483169 -1.4450685 -1.4473174 -1.4608018 -1.4541159 0.008124931 0.03184973 3 2.9973457 -1.7296681 3.5417132 -1.1109936 3.5952456 1.2959714 3.1541586 -1.4418161 3.1372054 1.5064297 3.0369675 -1.5399026 3.2679386 -1.2866514 3.4423785 -1.1735227 3.0216146 1.3935509 3.7440214 -1.2576071 1bF 0.7770603 4.3268766 1.373611335 TRUE
caggagcggatcaaggcggagaggaagcgcatgaggaaccgcatcgctgcctccaagtgccgaaaaaggaagctggagagaatcttccggctggaggaaaaagtgaaaaccttgaaagctcagaactcggagctggcgtccacggccaacatgctcagggaacaggtggcacagcttaaacagaaagtcatgaactaaagaa 4  False 122 133 122 141 285 155 58 8 9 17 16 54 159.666666666667 -1.09432121509716 -1.59458468307937 -1.43563068234727 -1.28489074765459 -1.58753755469535 -1.11352069082393 0.12175387081027 0.208826783717523 0.182819274104388 0.155221949516737 0.157662289682801 0.130477239326574 -1.28820923897932 0.0619242675015363 0.0587069480962862 0.0133759555897019 -0.00157652612589457 0.0238194956557842 0.0201436567873696 0.0204772408819466 0.0333258846911079 0.0181746908201885 0.00546334068132392 0.0173079308881889 0.0546019596561758 0.013657843019067 0.0361157592247383 0.00686830921044761 QERIKAERKRMRNRIAASKCRKRKLERIFRLEEKVKTLKAQNSELASTANMLREQVAQLKQKVMNAAAAAAAAAAAAAAAAAAAAAAAAAAAAAAAAAAAAAAAAAAAAAAACAAA NFIL3 AAAAAAAAAAAAAAAAAAAAAAAAAAAAAAAAAAAAAAAAAAAAAAACAAA False 2 1 1 -1.4466662 -1.425146 -1.4432697 -1.4334229 -1.4300905 -1.4425766 -1.436225 -1.4288136 -1.425607 -1.4348183 -1.4346635 0.007546079 0.02958063 9 2.7701607 -1.4708381 3.745604 -0.9367253 3.3247654 1.2152969 3.9980254 -0.953555 3.4227045 1.0718675 3.6599357 -1.0536802 3.7347484 -1.0207493 3.4251661 -1.0505561 3.250463 1.1028965 4.3091917 -0.8622173 1bF 0.7770603 4.5970945 1.0738381861 TRUE
caggagcggatcaaggcggagaggaagcgcatgaggaaccgcatcgctgcctccaagtgccgaaaaaggaagctggagagaatcttccggctggaggaaaaagtgaaaaccttgaaagctcagaactcggagctggcgtccacggccaacatgctcagggaacaggtggcacagcttaaacagaaagtcatgaactaattta 5  False 45 22 64 86 79 65 5 2 6 7 8 7 60.1666666666667 -1.51327237641139 -1.48143153014168 -1.36787963598833 -1.39226687084598 -1.41558574827703 -1.46401752285331 0.302871330050588 0.43138927590616 0.226379838313612 0.223850623498801 0.237513575144319 0.262577565935078 -1.42382613750152 0.106615585474467 0.0126807142632308 0.0332736317390977 0.0113301086785913 0.0492057330983852 0.0277323232619103 0.0253563772346949 0.0207533854630682 0.0262103129400423 0.0243399533930579 0.0260738858472443 0.0179133330785086 0.027485584415945 0.0210738567397518 0.0118252316456287 QERIKAERKRMRNRIAASKCRKRKLERIFRLEEKVKTLKAQNSELASTANMLREQVAQLKQKVMNAAAAAAAAAAAAAAAAAAAAAAAAAAAAAAAAAAAAAAAAAAAAAAAACAA NRL AAAAAAAAAAAAAAAAAAAAAAAAAAAAAAAAAAAAAAAAAAAAAAAACAA False 2 1 1 -1.3497765 -1.3338997 -1.3389311 -1.3441943 -1.3300099 -1.351685 -1.3526616 -1.3346295 -1.3309019 -1.3469732 -1.3413662 0.008754441 0.034317408 6 3.079321 -0.83161306 2.8293195 -0.8570775 2.6659153 -0.93133974 3.4136992 -0.7453526 2.8272066 -0.8535969 3.4146855 -0.74748534 2.8580306 -0.9082538 3.033661 -0.8016447 2.762449 -0.87942934 3.2902431 -0.76843095 1bF 0.7770603 4.050471 0.832422374 TRUE
caggagcggatcaaggcggagaggaagcgcatgaggaaccgcatcgctgcctccaagtgccgaaaaaggaagctggagagaatcttccggctggaggaaaaagtgaaaaccttgaaagctcagaactcggagctggcgtccacggccaacatgctcagggaacaggtggcacagcttaaacagaaagtcatgaactaatgta 4  False 100 65 125 94 65 125 12 52 38 0 2 14 95.6666666666667 -1.49109166287282 -0.885613909325211 -1.03533441310116 NA -1.76282567436501 -1.45230856748991 0.19943046721156 0.149751297125902 0.11377515897767 NA 0.411510282116826 0.190192116466867 -1.14947179546236 0.0744247656651433 0.0151175011782208 0.0219095545373849 0.0792910999749712 0.0170811440364062 0.0649800842901756 0.012743740222036 NA NA -0.0137795275204946 0.0451749846902933 0.0191389803645487 0.0199085609381033 0.0515037759036261 0.00825479774129952 QERIKAERKRMRNRIAASKCRKRKLERIFRLEEKVKTLKAQNSELASTANMLREQVAQLKQKVMNAAAAAAAAAAAAAAAAAAAAAAAAAAAAAAAAAAAAAAAAAAAAAAAAACA TEF AAAAAAAAAAAAAAAAAAAAAAAAAAAAAAAAAAAAAAAAAAAAAAAAACA False 2 1 1 -1.436071 -1.4256935 -1.425806 -1.4226176 -1.4175191 -1.4372545 -1.4348854 -1.4275604 -1.4216143 -1.4338818 -1.4282904 0.0068465136 0.026838334 4 3.6055627 -1.0431294 4.1255593 0.85316026 4.0742283 0.87711656 4.670031 0.7610004 3.8920581 0.87542 3.761275 0.98828524 3.9036298 -0.9674684 4.297671 0.8308949 3.4011612 1.0295444 4.5998116 0.8027884 1bF 0.7770603 5.0661163 0.9028807825 TRUE
caggagcggatcaaggcggagaggaagcgcatgaggaaccgcatcgctgcctccaagtgccgaaaaaggaagctggagagaatcttccggctggaggaaaaagtgaaaaccttgaaagctcagaactcggagctggcgtccacggccaacatgctcagggaacaggtggcacagcttaaacagaaagtcatgaactaaagga 5  False 114 100 64 123 108 100 44 12 4 15 13 6 101.5 -1.1543924324556 -1.4053686494326 -1.48249706120814 -1.28177176641115 -1.36520810851988 -1.63864365314348 0.131406356809661 0.186095803981168 0.266938391506081 0.165019185828954 0.19356868711487 0.263839913789109 -1.31739667753291 0.0748276382103554 0.0521074869846312 0.0144363836746477 0.0200061004472875 0.0212267225284911 0.0148942423921967 0.029899264015173 0.0336910812367638 0.0193218336142407 0.029870335509042 0.021249681616587 -0.000365841793982385 0.0276177220126233 0.0328784443377757 0.00829948221355182 QERIKAERKRMRNRIAASKCRKRKLERIFRLEEKVKTLKAQNSELASTANMLREQVAQLKQKVMNAAAAAAAAAAAAAAAAAAAAAAAAAAAAAAAAAAAAAAAAAAAAAAAAAAC XBP1 AAAAAAAAAAAAAAAAAAAAAAAAAAAAAAAAAAAAAAAAAAAAAAAAAAC False 2 1 1 -1.1950305 -1.0971817 -1.154733 -1.1750019 -1.0912459 -1.1679213 -1.142736 -1.10631 -1.0700207 -1.1908425 -1.1391022 0.044816937 0.1756824 4 0.87061244 -1.9087291 0.705464 -1.820936 0.78451216 -1.9104407 0.857484 -1.8503463 0.67463005 1.8861272 0.9069467 -1.6982586 0.7830103 -1.856343 0.7373078 -1.7807348 0.64469826 1.8774891 0.9303317 -1.7586281 1bF 0.7770603 1.8225176 1.834803289 TRUE
caggagcggatcaaggcggagaggaagcgcatgaggaaccgcatcgctgcctccaagtgccgaaaaaggaagctggagagaatcggccggctggaggaaaaagtgaaaaccttgaaagctcagaactcggagctggcgtccacggccaacatgctcagggaacaggtggcacagcttaaacagaaagtcatgaactaacata 5  False 1190 1215 1448 1330 1805 1385 203 89 76 103 199 174 1395.5 -1.38971168817323 -1.54060029308924 -1.53185789257175 -1.4058683774706 -1.39080996540447 -1.41801936047263 0.0634409577573877 0.0728618286313284 0.0732890757747306 0.0680450372120618 0.061919638245267 0.0734749356174303 -1.43944237834877 0.0278960401948141 0.0262551679336369 0.00696966287711151 0.00458111763971197 0.00831086884383588 0.00936542909328436 0.00820897066792572 0.0191608067178531 0.00796728502011307 0.0270598018648882 0.00679744548634223 0.0227282393733028 0.00769106659275047 0.0193417866617156 0.00309407987426424 QERIKAERKRMRNRIAASKCRKRKLERIGRLEEKVKTLKAQNSELASTANMLREQVAQLKQKVMNCAAAAAAAAAAAAAAAAAAAAAAAAAAAAAAAAAAAAAAAAAAAAAAAAAA ATF1 CAAAAAAAAAAAAAAAAAAAAAAAAAAAAAAAAAAAAAAAAAAAAAAAAAA False 2 1 1 -1.4758787 -1.4754552 -1.4734011 -1.471005 -1.4732877 -1.4790463 -1.4738952 -1.4750694 -1.4726306 -1.47606 -1.4745729 0.002234581 0.008759557 8 1.8234966 -4.8720045 2.8162627 -2.91013 2.0102038 5.4176702 1.992843 -4.8732057 1.9703746 -4.474987 1.9805539 -5.486509 2.0335622 -4.648676 2.1213348 -4.6186824 2.4938354 -3.4299583 2.482402 -3.374235 1bG 0.77554804 3.2070172 4.410605744 TRUE
caggagcggatcaaggcggagaggaagcgcatgaggaaccgcatcgctgcctccaagtgccgaaaaaggaagctggagagaatcggccggctggaggaaaaagtgaaaaccttgaaagctcagaactcggagctggcgtccacggccaacatgctcagggaacaggtggcacagcttaaacagaaagtcatgaactaagtca 5  False 1704 1753 1967 2160 2102 1996 377 163 348 223 219 191 1947 -1.31477379885521 -1.47525032243936 -1.18835965559793 -1.32729157942316 -1.40729749885488 -1.49929000740436 0.0547612232195515 0.060334981027673 0.0528392077636545 0.0548155272895883 0.0598839630595391 0.0703135531361672 -1.35189950723853 0.0237005010565147 0.0344878908264127 0.00601610186968024 0.0120351583249631 0.00688201385328276 0.0478400164993176 0.00591841965617785 0.0283612388384314 0.00641826277620905 0.0252498250463952 0.00657397210221045 0.0142211484539944 0.00736014553805027 0.0290515746368504 0.00262873306809232 QERIKAERKRMRNRIAASKCRKRKLERIGRLEEKVKTLKAQNSELASTANMLREQVAQLKQKVMNACAAAAAAAAAAAAAAAAAAAAAAAAAAAAAAAAAAAAAAAAAAAAAAAAA ATF2 ACAAAAAAAAAAAAAAAAAAAAAAAAAAAAAAAAAAAAAAAAAAAAAAAAA False 2 1 1 -1.4059472 -1.4090972 -1.405763 -1.4133348 -1.4086581 -1.4135922 -1.4122214 -1.4252665 -1.4127258 -1.4134604 -1.4120066 0.0055593317 0.021792581 9 2.6950781 -1.180891 3.1553311 -1.0219271 2.8339968 1.1328377 3.0496674 -1.1061058 2.980594 1.0920987 3.1036077 -1.0487823 2.973062 -1.1121647 2.7507176 -1.2805731 2.6136441 1.2766776 2.9192033 -1.1266428 1bG 0.77554804 3.9420204 1.1378701076 TRUE
caggagcggatcaaggcggagaggaagcgcatgaggaaccgcatcgctgcctccaagtgccgaaaaaggaagctggagagaatcggccggctggaggaaaaagtgaaaaccttgaaagctcagaactcggagctggcgtccacggccaacatgctcagggaacaggtggcacagcttaaacagaaagtcatgaactaacaaa 4  False 690 597 728 743 899 719 7592 5086 4361 4767 5034 4630 729.333333333333 -0.188850571340784 -0.237544196456868 -0.192694318764304 -0.198717165336897 -0.245901507633907 -0.242711522928729 0.0535074487116859 0.0559435362483133 0.0517651715504416 0.0544695939692625 0.0570057721752356 0.066955315406891 -0.214972921255671 0.0228825038699984 0.158182513333449 0.0058783614263982 0.153212143221961 0.00638111067418641 0.159362606445196 0.00579811889269633 0.160504219308997 0.00637775799475967 0.152746143857405 0.00625800860194185 0.145754830272245 0.00700861845207044 0.155153402840391 0.0025380051864887 QERIKAERKRMRNRIAASKCRKRKLERIGRLEEKVKTLKAQNSELASTANMLREQVAQLKQKVMNAACAAAAAAAAAAAAAAAAAAAAAAAAAAAAAAAAAAAAAAAAAAAAAAAA ATF3 AACAAAAAAAAAAAAAAAAAAAAAAAAAAAAAAAAAAAAAAAAAAAAAAAA False 2 1 1 -0.23823428 -0.25223482 -0.25571156 -0.24683774 -0.25911725 -0.26179874 -0.26111996 -0.26115572 -0.2498138 -0.2379682 -0.2523992 0.00909043 0.035634488 9 -1.1243141 0.76433825 -1.142147 0.74327826 -1.0974308 -0.7622614 -1.1717532 0.732386 -1.0782447 0.7646018 -1.1582685 -0.6927732 -1.0276284 0.79516053 -1.1376708 0.7352906 -1.0898528 0.76453894 -1.2680014 0.69381607 1bG 0.77554804 -0.09500112 0.744844505 TRUE
caggagcggatcaaggcggagaggaagcgcatgaggaaccgcatcgctgcctccaagtgccgaaaaaggaagctggagagaatcggccggctggaggaaaaagtgaaaaccttgaaagctcagaactcggagctggcgtccacggccaacatgctcagggaacaggtggcacagcttaaacagaaagtcatgaactaattaa 3  False 767 980 926 1313 1313 1305 1467 1781 949 1544 1898 1666 1100.66666666667 -0.693117996428005 -0.660815362491481 -0.691802467084181 -0.662425461200012 -0.640645743602168 -0.725817546500395 0.0541297518373014 0.0506001762051038 0.0519634487447906 0.0489976532823371 0.0532104739873878 0.0615686002675435 -0.676358238769187 0.0216384907194829 0.102783381967754 0.00594672803286558 0.104932389441823 0.00577162879130358 0.103458447382335 0.00582032754596864 0.106209353574432 0.00573705717582971 0.109411710693995 0.00584136643045305 0.095185196322581 0.00644475834787635 0.103979006215276 0.00240002588815641 QERIKAERKRMRNRIAASKCRKRKLERIGRLEEKVKTLKAQNSELASTANMLREQVAQLKQKVMNAAACAAAAAAAAAAAAAAAAAAAAAAAAAAAAAAAAAAAAAAAAAAAAAAA ATF4 AAACAAAAAAAAAAAAAAAAAAAAAAAAAAAAAAAAAAAAAAAAAAAAAAA False 2 1 1 -0.71682656 -0.7523647 -0.78226745 -0.740301 -0.716219 -0.736641 -0.75369936 -0.7905358 -0.74126047 -0.7119795 -0.74420947 0.026675873 0.10456942 10 0.26693892 -1.0418731 0.31885552 -1.0882503 0.3599391 -1.17256 0.37090456 0.8789332 0.30062371 0.88987327 0.36300814 -0.8762594 0.34267938 1.0387791 0.4195012 1.0314865 0.34206617 0.97990066 0.29948413 -0.8558752 1bG 0.77554804 1.3729302 0.9853790727 TRUE
caggagcggatcaaggcggagaggaagcgcatgaggaaccgcatcgctgcctccaagtgccgaaaaaggaagctggagagaatcggccggctggaggaaaaagtgaaaaccttgaaagctcagaactcggagctggcgtccacggccaacatgctcagggaacaggtggcacagcttaaacagaaagtcatgaactaagcga 5  False 1377 1598 1451 1789 1841 1737 129 394 153 409 131 139 1632.16666666667 -1.5624478509081 -1.2080808259145 -1.3346495150411 -1.11002127675093 -1.51844319956079 -1.55267309721606 0.0701707066201011 0.0519878994054777 0.0614857835157131 0.0511007874014993 0.0676455323935181 0.075336466196016 -1.32969161578405 0.0248814666074031 0.00727826620475744 0.0077089972516036 0.0425094229214063 0.00592991723569896 0.0314543662166602 0.00688690624133846 0.0538010724945011 0.00598330979981856 0.0130484158812261 0.00742602560141222 0.00863321707006831 0.00788592427481622 0.0315147554151721 0.00275971946321096 QERIKAERKRMRNRIAASKCRKRKLERIGRLEEKVKTLKAQNSELASTANMLREQVAQLKQKVMNAAAACAAAAAAAAAAAAAAAAAAAAAAAAAAAAAAAAAAAAAAAAAAAAAA ATF5 AAAACAAAAAAAAAAAAAAAAAAAAAAAAAAAAAAAAAAAAAAAAAAAAAA False 2 1 1 -1.4368415 -1.4416926 -1.4318547 -1.4354507 -1.43764 -1.4422164 -1.4311191 -1.4308723 -1.4357346 -1.4308081 -1.435423 0.004291405 0.016822308 1 3.5987918 -1.0506134 4.357737 -0.897829 3.575983 1.0383021 4.756656 -0.8133512 3.5495777 1.0885619 4.1334505 -0.930547 3.727654 -0.9879068 4.750852 -0.76722527 3.947544 0.970585 4.7421274 -0.7636189 1bG 0.77554804 5.148567 0.9308540464 TRUE
caggagcggatcaaggcggagaggaagcgcatgaggaaccgcatcgctgcctccaagtgccgaaaaaggaagctggagagaatcggccggctggaggaaaaagtgaaaaccttgaaagctcagaactcggagctggcgtccacggccaacatgctcagggaacaggtggcacagcttaaacagaaagtcatgaactaatgga 3  False 2136 1891 2096 2171 2750 2599 281 249 119 126 294 233 2273.83333333333 -1.46459736491321 -1.37992902728366 -1.5096553414539 -1.48470276581466 -1.39977795097117 -1.51875976299696 0.0567029209304617 0.0548817888340591 0.0640373816833176 0.0620941606286993 0.0555295844592608 0.066981748949771 -1.45228087991013 0.0243005723413834 0.0180281811469936 0.00622941798174236 0.0229078305724857 0.00626000414047866 0.0118522948226301 0.00717270592284325 0.00993021375975225 0.00727050635995296 0.0260753097919459 0.00609595491733859 0.0121831311961503 0.00701138541112749 0.0179178085981875 0.00269528977193523 QERIKAERKRMRNRIAASKCRKRKLERIGRLEEKVKTLKAQNSELASTANMLREQVAQLKQKVMNAAAAACAAAAAAAAAAAAAAAAAAAAAAAAAAAAAAAAAAAAAAAAAAAAA ATF6 AAAAACAAAAAAAAAAAAAAAAAAAAAAAAAAAAAAAAAAAAAAAAAAAAA False 2 1 1 -1.434635 -1.4450349 -1.4382539 -1.4373064 -1.443179 -1.4419035 -1.4419545 -1.442943 -1.4350963 -1.4423044 -1.4402611 0.003641163 0.014273359 4 4.605752 -0.80877334 4.1731706 -0.9626138 4.9892797 0.77843356 4.79254 -0.8186387 3.9911718 1.0109104 4.6313 -0.8286521 4.2084255 -0.9457034 4.291443 -0.9251499 5.279344 0.72244847 4.6098094 -0.8499236 1bG 0.77554804 5.591754 0.86512472328 TRUE
caggagcggatcaaggcggagaggaagcgcatgaggaaccgcatcgctgcctccaagtgccgaaaaaggaagctggagagaatcggccggctggaggaaaaagtgaaaaccttgaaagctcagaactcggagctggcgtccacggccaacatgctcagggaacaggtggcacagcttaaacagaaagtcatgaactaaacaa 4  False 1136 916 1143 1191 1415 1325 135 63 57 66 86 140 1187.66666666667 -1.49389599936722 -1.55786553908207 -1.54631850332963 -1.49733802234565 -1.56440357094158 -1.46970417275673 0.0702643881697631 0.0828588777268704 0.0808433548188315 0.0779569982555209 0.0773028786791041 0.0767661315415213 -1.51942335564672 0.0315787290995089 0.0148094150355942 0.00771928916462053 0.00261178475720919 0.00945116638260385 0.00774572345097904 0.00905511116614894 0.00845077169888628 0.00912786075020463 0.00800295489588518 0.00848619466536857 0.0173180769856744 0.0080355760068692 0.0104707235841834 0.00350254407002886 QERIKAERKRMRNRIAASKCRKRKLERIGRLEEKVKTLKAQNSELASTANMLREQVAQLKQKVMNAAAAAACAAAAAAAAAAAAAAAAAAAAAAAAAAAAAAAAAAAAAAAAAAAA ATF6B AAAAAACAAAAAAAAAAAAAAAAAAAAAAAAAAAAAAAAAAAAAAAAAAAA False 2 1 1 -1.4376973 -1.439523 -1.4360669 -1.4436831 -1.4476266 -1.4458722 -1.4406501 -1.4308354 -1.4363424 -1.4320102 -1.4390306 0.0055722143 0.02184308 1 2.8352218 -1.3415048 2.7223172 -1.4141649 3.0759945 1.2426001 3.0579348 -1.3525879 2.5558307 1.6416059 2.9713058 -1.3303667 3.1460538 -1.2521416 3.6450605 -0.99974144 3.415326 1.1267554 3.0638685 -1.1908362 1bG 0.77554804 4.083421 1.2892304913 TRUE
caggagcggatcaaggcggagaggaagcgcatgaggaaccgcatcgctgcctccaagtgccgaaaaaggaagctggagagaatcggccggctggaggaaaaagtgaaaaccttgaaagctcagaactcggagctggcgtccacggccaacatgctcagggaacaggtggcacagcttaaacagaaagtcatgaactaagaaa 4  False 743 874 1073 1094 1143 978 407 356 206 203 255 172 984.166666666667 -1.05348366874752 -1.07054560552129 -1.16525758854527 -1.16705662816608 -1.18534521514119 -1.31759497323024 0.0599553744561411 0.057517797967439 0.0593580632774585 0.0602886415285848 0.0631140792248154 0.0762437665156914 -1.14735036589984 0.0252984476707663 0.0631933862089314 0.00658673453872354 0.0581971595534308 0.00656067633866796 0.0504276353060638 0.00664858432445319 0.047122894047326 0.00705910100448171 0.0496154155418837 0.00692856943466009 0.0332402683166011 0.00798089689533788 0.0517390735468834 0.0028059687769878 QERIKAERKRMRNRIAASKCRKRKLERIGRLEEKVKTLKAQNSELASTANMLREQVAQLKQKVMNAAAAAAACAAAAAAAAAAAAAAAAAAAAAAAAAAAAAAAAAAAAAAAAAAA ATF7 AAAAAAACAAAAAAAAAAAAAAAAAAAAAAAAAAAAAAAAAAAAAAAAAAA False 2 1 1 -1.1046838 -1.1074903 -1.1205438 -1.1146948 -1.1202214 -1.1296494 -1.1248333 -1.1357071 -1.1245412 -1.1262082 -1.1208572 0.009629638 0.03774818 9 1.2546158 -1.0522074 1.3341471 -0.98917377 1.3561577 1.0121257 1.4601117 -0.9305495 1.2585354 1.0903684 1.3859332 -1.0083544 1.2563328 -1.1049584 1.3688412 -1.035341 1.2687291 1.0997854 1.412288 -0.9821246 1bG 0.77554804 2.370099 1.0304988687 TRUE
caggagcggatcaaggcggagaggaagcgcatgaggaaccgcatcgctgcctccaagtgccgaaaaaggaagctggagagaatcggccggctggaggaaaaagtgaaaaccttgaaagctcagaactcggagctggcgtccacggccaacatgctcagggaacaggtggcacagcttaaacagaaagtcatgaactaactaa 4  False 1087 1017 1221 1058 1018 1118 171 96 79 67 164 79 1086.5 -1.41305954867764 -1.47112173095278 -1.4727131484743 -1.46086620756565 -1.28025068466632 -1.589813863629 0.0664865375666268 0.0724322151619634 0.0729990292625538 0.078378641013974 0.069085655984375 0.0886610338562904 -1.43543551211435 0.0300964797418648 0.0236901575307377 0.00730425215958908 0.0125060795603928 0.00826186566529223 0.0159901199401212 0.00817648310704951 0.0127211983965374 0.00917723022916888 0.0391968347210873 0.00758412022017711 0.00474546806576803 0.00928068748670081 0.0197862068764912 0.00333814088326474 QERIKAERKRMRNRIAASKCRKRKLERIGRLEEKVKTLKAQNSELASTANMLREQVAQLKQKVMNAAAAAAAACAAAAAAAAAAAAAAAAAAAAAAAAAAAAAAAAAAAAAAAAAA BACH1 AAAAAAAACAAAAAAAAAAAAAAAAAAAAAAAAAAAAAAAAAAAAAAAAAA False 2 1 1 -1.4075222 -1.421512 -1.4011368 -1.3980731 -1.4041367 -1.4010069 -1.3983265 -1.4020007 -1.4085006 -1.398922 -1.4041138 0.0070983395 0.027825492 6 4.3420362 -0.7384144 3.3568678 -1.0239766 3.925528 0.80029154 4.0008354 -0.78227496 3.823503 0.8330188 3.6569223 -0.83999205 3.4850388 -0.88822186 3.8879347 -0.804006 3.2422948 1.0074649 4.5645967 -0.67314315 1bG 0.77554804 4.8630857 0.83908040332 TRUE
caggagcggatcaaggcggagaggaagcgcatgaggaaccgcatcgctgcctccaagtgccgaaaaaggaagctggagagaatcggccggctggaggaaaaagtgaaaaccttgaaagctcagaactcggagctggcgtccacggccaacatgctcagggaacaggtggcacagcttaaacagaaagtcatgaactaatcta 4  False 1026 932 1165 1019 1260 1038 137 141 124 38 137 91 1073.33333333333 -1.46030497335672 -1.34189227749567 -1.33199922722862 -1.6055904598694 -1.3948544811074 -1.52543152987645 0.070579968260956 0.0664779608291463 0.0651896212451582 0.0948765347386565 0.0696104326222718 0.0860853923166505 -1.41942976377776 0.0299511781257391 0.018499745939564 0.00775395898872303 0.0272464320689334 0.00758270309481555 0.0317512199385038 0.00730176609539402 -0.00422433377847262 0.0111089423263559 0.0266158009664911 0.00764172941638203 0.011484756941988 0.00901107948454387 0.0215614790461236 0.00332202480359848 QERIKAERKRMRNRIAASKCRKRKLERIGRLEEKVKTLKAQNSELASTANMLREQVAQLKQKVMNAAAAAAAAACAAAAAAAAAAAAAAAAAAAAAAAAAAAAAAAAAAAAAAAAA BACH2 AAAAAAAAACAAAAAAAAAAAAAAAAAAAAAAAAAAAAAAAAAAAAAAAAA False 2 1 1 -1.4573528 -1.4544792 -1.4516733 -1.4578758 -1.4463302 -1.4513814 -1.4498167 -1.453885 -1.450195 -1.4486117 -1.4521601 0.0037232342 0.014595078 8 3.1710312 -1.4289539 2.9756627 -1.4744207 4.461517 0.9799395 3.601314 1.3531338 3.775772 1.0980812 4.4529986 -0.92915154 4.0100527 1.0637416 3.9028869 -1.1251874 4.105634 1.0549943 5.3780985 0.7671454 1bG 0.77554804 5.0180264 1.12747493771 TRUE
caggagcggatcaaggcggagaggaagcgcatgaggaaccgcatcgctgcctccaagtgccgaaaaaggaagctggagagaatcggccggctggaggaaaaagtgaaaaccttgaaagctcagaactcggagctggcgtccacggccaacatgctcagggaacaggtggcacagcttaaacagaaagtcatgaactaaacta 5  False 2102 2054 2249 2172 2465 2154 33401 29200 20957 19910 25698 24688 2199.33333333333 -0.0829235843938786 -0.0972577123427077 -0.0677968133810119 -0.101205259106146 -0.064726745632668 -0.0705912391833918 0.0444314736530965 0.0432254983983595 0.0455521722163058 0.043650242398727 0.0465654049558908 0.0566972992437539 -0.0821252912192406 0.0188284759087108 0.169819717668091 0.00488126919015947 0.169213698383786 0.00493044787162727 0.173352139637563 0.00510221259623096 0.171921733085552 0.00511093735320987 0.172635238869981 0.00511188066834858 0.163771703007475 0.00593484976132957 0.169888152846804 0.00208835404470923 QERIKAERKRMRNRIAASKCRKRKLERIGRLEEKVKTLKAQNSELASTANMLREQVAQLKQKVMNAAAAAAAAAACAAAAAAAAAAAAAAAAAAAAAAAAAAAAAAAAAAAAAAAA BATF AAAAAAAAAACAAAAAAAAAAAAAAAAAAAAAAAAAAAAAAAAAAAAAAAA False 2 1 1 -0.09226167 -0.09059763 -0.102374196 -0.09923768 -0.09659314 -0.105199814 -0.089090824 -0.09660709 -0.09617388 -0.09504533 -0.096318126 0.0050254567 0.01969979 4 -1.9204006 -0.67549956 -1.9590082 -0.6851399 -1.8236487 -0.7120695 -1.8642514 -0.7008822 -1.6792934 -0.78256917 -1.8091862 -0.69739187 -1.7606761 -0.75939703 -1.9709054 -0.67931414 -1.8497272 -0.6988256 -2.057694 -0.6390232 1bG 0.77554804 -0.834949 0.70301121 TRUE
caggagcggatcaaggcggagaggaagcgcatgaggaaccgcatcgctgcctccaagtgccgaaaaaggaagctggagagaatcggccggctggaggaaaaagtgaaaaccttgaaagctcagaactcggagctggcgtccacggccaacatgctcagggaacaggtggcacagcttaaacagaaagtcatgaactaaccga 5  False 828 687 711 758 971 876 3759 2354 1868 1683 2495 1793 805.166666666667 -0.443989784830574 -0.487074483446443 -0.425681542098613 -0.488720694251336 -0.472968059692201 -0.584889641600298 0.0519511404669432 0.0544803916558143 0.0526587561163306 0.0550567557547267 0.0564587306908202 0.0653273140795905 -0.477276978288927 0.022668831988808 0.130152761456821 0.00570738443957201 0.124749867065974 0.00621421940839955 0.133266148519712 0.00589820760869052 0.126548168046961 0.006446507832946 0.127819116614866 0.00619795520411107 0.109936973813167 0.00683820569136319 0.126060036967075 0.0025143058419699 QERIKAERKRMRNRIAASKCRKRKLERIGRLEEKVKTLKAQNSELASTANMLREQVAQLKQKVMNAAAAAAAAAAACAAAAAAAAAAAAAAAAAAAAAAAAAAAAAAAAAAAAAAA BATF2 AAAAAAAAAAACAAAAAAAAAAAAAAAAAAAAAAAAAAAAAAAAAAAAAAA False 2 1 1 -0.5007452 -0.5127576 -0.5164494 -0.5237705 -0.5244881 -0.5274601 -0.51626015 -0.5324748 -0.5142809 -0.50667703 -0.5175364 0.0096893 0.037982058 5 -0.1999895 -1.0750997 -0.20355994 -1.0104672 -0.19550014 0.99205846 -0.18084574 -0.9628558 -0.16619617 1.0440123 -0.16702288 -0.95512176 -0.18117958 -1.0567551 -0.16960514 -0.9880196 -0.18019313 1.0313388 -0.22417545 -0.9569835 1bG 0.77554804 0.84770316 1.0072712329 TRUE
caggagcggatcaaggcggagaggaagcgcatgaggaaccgcatcgctgcctccaagtgccgaaaaaggaagctggagagaatcggccggctggaggaaaaagtgaaaaccttgaaagctcagaactcggagctggcgtccacggccaacatgctcagggaacaggtggcacagcttaaacagaaagtcatgaactaaaaca 5  False 1305 1216 1050 1376 1600 1230 48801 44055 20835 28648 41293 49423 1296.16666666667 0.163738752036216 0.159039543779225 0.145869881136645 0.122988871753652 0.199505085716746 0.303900742732081 0.0471737128146029 0.046997012666393 0.048802681961208 0.0469999614769809 0.0498524214063766 0.0605316243763859 0.173766218451433 0.0202031721136924 0.196918194585367 0.00518253328136697 0.198447838134 0.00536063966084082 0.197284541697037 0.00546629604072309 0.198172266755331 0.00550315062440826 0.201642215012825 0.00547272442919847 0.202972047276708 0.00633621179976507 0.19827027319571 0.0022408280098798 QERIKAERKRMRNRIAASKCRKRKLERIGRLEEKVKTLKAQNSELASTANMLREQVAQLKQKVMNAAAAAAAAAAAACAAAAAAAAAAAAAAAAAAAAAAAAAAAAAAAAAAAAAA BATF3 AAAAAAAAAAAACAAAAAAAAAAAAAAAAAAAAAAAAAAAAAAAAAAAAAA False 2 1 1 0.1730603 0.17773473 0.17085838 0.1859082 0.17420721 0.16744864 0.16364694 0.16820574 0.1791693 0.17968988 0.17399293 0.0067439256 0.02643619 10 -3.6720695 0.7303225 -3.7616143 0.76337874 -3.6744347 -0.7593894 -3.8184776 0.77395785 -3.497966 -0.8033745 -3.8257682 0.6925307 -3.6827493 0.73090553 -3.802126 0.7454422 -3.5957131 -0.7727252 -3.8945372 0.73079693 1bG 0.77554804 -2.6880155 0.750282386 TRUE
caggagcggatcaaggcggagaggaagcgcatgaggaaccgcatcgctgcctccaagtgccgaaaaaggaagctggagagaatcggccggctggaggaaaaagtgaaaaccttgaaagctcagaactcggagctggcgtccacggccaacatgctcagggaacaggtggcacagcttaaacagaaagtcatgaactaaatca 5  False 1190 1407 1485 1782 2034 1749 125 155 101 174 172 159 1607.83333333333 -1.52946104385146 -1.42880035340225 -1.45859940923485 -1.34252644844989 -1.46813047098299 -1.51459563374268 0.0714955682220356 0.0622208947365876 0.0676676913077977 0.0585693441965895 0.0630225624335782 0.0733317236009941 -1.44799807134412 0.026711134833121 0.0109022172405587 0.00785454736702943 0.0173334003224422 0.00709712760735676 0.0175709731601491 0.00757933003302367 0.0265774122912912 0.00685779121849928 0.0185716721448061 0.00691852285788496 0.0126190158298196 0.00767607572346916 0.018392834863452 0.00296265649636116 QERIKAERKRMRNRIAASKCRKRKLERIGRLEEKVKTLKAQNSELASTANMLREQVAQLKQKVMNAAAAAAAAAAAAACAAAAAAAAAAAAAAAAAAAAAAAAAAAAAAAAAAAAA CEBPA AAAAAAAAAAAAACAAAAAAAAAAAAAAAAAAAAAAAAAAAAAAAAAAAAA False 2 1 1 -1.4375459 -1.4338413 -1.4378339 -1.4363165 -1.4348472 -1.4344913 -1.440256 -1.4404179 -1.4348986 -1.429643 -1.4360092 0.003220982 0.012626249 8 4.0866737 -0.92971534 4.534765 0.8162471 4.047786 0.95650005 3.7444882 1.0399063 3.5833368 1.0569477 3.8353753 0.95209175 4.077729 0.9631187 4.659338 0.83559185 4.429567 0.8598434 4.891206 0.7350532 1bG 0.77554804 5.223556 0.9145015403 TRUE
caggagcggatcaaggcggagaggaagcgcatgaggaaccgcatcgctgcctccaagtgccgaaaaaggaagctggagagaatcggccggctggaggaaaaagtgaaaaccttgaaagctcagaactcggagctggcgtccacggccaacatgctcagggaacaggtggcacagcttaaacagaaagtcatgaactaatcaa 3  False 741 723 661 944 891 713 159 134 91 100 150 83 778.833333333333 -1.32359521188995 -1.28627532479091 -1.25926518315794 -1.32025805671888 -1.26741913522938 -1.44078026413573 0.0703764826292225 0.0695646644272635 0.0731239793835062 0.0711128458891436 0.071716135777037 0.0912563962918972 -1.30802108767246 0.0300445165969277 0.03351876493164 0.00773160393130188 0.0335902915095449 0.007934783041828 0.0398980225557324 0.00819047853361219 0.0291847828083732 0.00832648985148546 0.0406054630702622 0.00787289036645477 0.0203457177104657 0.00955235979449987 0.033918334719851 0.00333237740859841 QERIKAERKRMRNRIAASKCRKRKLERIGRLEEKVKTLKAQNSELASTANMLREQVAQLKQKVMNAAAAAAAAAAAAAACAAAAAAAAAAAAAAAAAAAAAAAAAAAAAAAAAAAA CEBPB AAAAAAAAAAAAAACAAAAAAAAAAAAAAAAAAAAAAAAAAAAAAAAAAAA False 2 1 1 -1.3597285 -1.3508011 -1.3595165 -1.342973 -1.3547881 -1.3505578 -1.3617282 -1.344848 -1.3638659 -1.3742613 -1.3563068 0.009461425 0.03708879 3 2.2591605 -1.1725204 2.5986004 -0.9859574 2.3928862 1.1123319 2.9083414 -0.87131345 2.510082 1.0430447 2.637698 -0.96407133 2.267375 -1.181548 2.7786953 -0.9046606 2.2203445 1.2221615 2.310466 -1.2039356 1bG 0.77554804 3.522895 1.06615448174 TRUE
caggagcggatcaaggcggagaggaagcgcatgaggaaccgcatcgctgcctccaagtgccgaaaaaggaagctggagagaatcggccggctggaggaaaaagtgaaaaccttgaaagctcagaactcggagctggcgtccacggccaacatgctcagggaacaggtggcacagcttaaacagaaagtcatgaactaagcaa 4  False 979 1008 1125 1142 1355 1490 122 146 133 157 167 182 1183.16666666667 -1.48021100040268 -1.35382201834892 -1.30231609823156 -1.24901878671867 -1.35832327854666 -1.42641567892793 0.0730742408315318 0.0653404058469691 0.0643202261575091 0.0628273084639052 0.0662058399816124 0.072458763186018 -1.35346402159025 0.0273673590294962 0.0163128574902506 0.00802798131680673 0.0258856851121973 0.00745294969118684 0.0350759710380826 0.00720438679707558 0.0375260754576457 0.00735634947216642 0.0306261418695424 0.00726797831682917 0.0218493458590591 0.00758469766878974 0.0288780470560599 0.00303544138141403 QERIKAERKRMRNRIAASKCRKRKLERIGRLEEKVKTLKAQNSELASTANMLREQVAQLKQKVMNAAAAAAAAAAAAAAACAAAAAAAAAAAAAAAAAAAAAAAAAAAAAAAAAAA CEBPD AAAAAAAAAAAAAAACAAAAAAAAAAAAAAAAAAAAAAAAAAAAAAAAAAA False 2 1 1 -1.364596 -1.3670319 -1.37428 -1.3770573 -1.3753312 -1.3668674 -1.3667408 -1.3795431 -1.3776784 -1.3741419 -1.3723269 0.0054572714 0.021392504 1 4.639638 -0.5807748 5.241081 -0.5172576 4.1499085 0.67700124 4.3956833 -0.6515945 3.8832283 0.72635317 4.5087795 -0.59629536 4.24379 -0.6427585 4.388655 -0.6481863 4.339656 0.65842545 4.739153 -0.5866899 1bG 0.77554804 5.4874873 0.628533684 TRUE
caggagcggatcaaggcggagaggaagcgcatgaggaaccgcatcgctgcctccaagtgccgaaaaaggaagctggagagaatcggccggctggaggaaaaagtgaaaaccttgaaagctcagaactcggagctggcgtccacggccaacatgctcagggaacaggtggcacagcttaaacagaaagtcatgaactaataca 4  False 1100 926 1168 1255 1358 1177 283 254 177 163 194 203 1164 -1.2712920152375 -1.1788708543815 -1.23212893158283 -1.26455578267884 -1.31528308064069 -1.32341738126357 0.0599384575413254 0.0596180869627743 0.0605686703291198 0.0616302152314471 0.0643329807352873 0.0727990525896398 -1.2595041890069 0.0256000802474934 0.0392648264816077 0.00658487603599353 0.0458412119651765 0.00680024246955254 0.0429375027355915 0.00678418212907031 0.0357068733491185 0.00721618373239442 0.0353510305684779 0.00706237862356126 0.032630801597941 0.00762031782200348 0.039299570145183 0.00283942425233685 QERIKAERKRMRNRIAASKCRKRKLERIGRLEEKVKTLKAQNSELASTANMLREQVAQLKQKVMNAAAAAAAAAAAAAAAACAAAAAAAAAAAAAAAAAAAAAAAAAAAAAAAAAA CEBPE AAAAAAAAAAAAAAAACAAAAAAAAAAAAAAAAAAAAAAAAAAAAAAAAAA False 2 1 1 -1.2539268 -1.2591345 -1.2615929 -1.2488078 -1.2583601 -1.2599609 -1.2695119 -1.2729396 -1.2569867 -1.2530144 -1.2594236 0.0073074624 0.028645253 1 1.7162127 -1.1279981 1.8019689 -1.0845661 1.8566953 1.0660962 2.0230713 -0.95057005 1.814199 -1.0818352 2.026252 -0.9635463 1.764587 -1.1456221 1.8885384 -1.0741974 1.8327903 -1.0713536 1.9362609 -0.99320555 1bG 0.77554804 2.9005876 1.0558990648 TRUE
caggagcggatcaaggcggagaggaagcgcatgaggaaccgcatcgctgcctccaagtgccgaaaaaggaagctggagagaatcggccggctggaggaaaaagtgaaaaccttgaaagctcagaactcggagctggcgtccacggccaacatgctcagggaacaggtggcacagcttaaacagaaagtcatgaactaacaca 5  False 2072 1977 2727 2526 2666 2721 237 163 167 132 176 272 2448.16666666667 -1.50491001609709 -1.50819579526668 -1.48825665085463 -1.51337965910476 -1.5403006357275 -1.48625146098928 0.0588344781687813 0.0597841444944836 0.0587724003965373 0.0607598155259375 0.0613414474111738 0.065305695959355 -1.50701080842022 0.0247742375866004 0.0135994083420699 0.00646359217897262 0.00827728525466995 0.00681918355835708 0.0142491216567044 0.00658298533360833 0.00657248200304014 0.00711427001731178 0.0106489391558316 0.00673397255938675 0.0155859720895422 0.00683594279176423 0.0118474570665573 0.00274782619259313 QERIKAERKRMRNRIAASKCRKRKLERIGRLEEKVKTLKAQNSELASTANMLREQVAQLKQKVMNAAAAAAAAAAAAAAAAACAAAAAAAAAAAAAAAAAAAAAAAAAAAAAAAAA CREB3 AAAAAAAAAAAAAAAAACAAAAAAAAAAAAAAAAAAAAAAAAAAAAAAAAA False 2 1 1 -1.4419748 -1.4458636 -1.4469692 -1.4373064 -1.4436582 -1.4332911 -1.4336203 -1.4405086 -1.438728 -1.4405197 -1.440244 0.004651762 0.018234909 8 3.3171256 -1.1829392 3.6863198 -1.0972506 3.5948458 1.1609883 3.7552128 -1.0447772 3.2132506 1.2606862 4.2700586 -0.84878683 3.838531 -0.97539735 4.425817 -0.88028276 4.113069 0.9523242 3.7894812 -1.0201969 1bG 0.77554804 4.834901 1.0423629519 TRUE
caggagcggatcaaggcggagaggaagcgcatgaggaaccgcatcgctgcctccaagtgccgaaaaaggaagctggagagaatcggccggctggaggaaaaagtgaaaaccttgaaagctcagaactcggagctggcgtccacggccaacatgctcagggaacaggtggcacagcttaaacagaaagtcatgaactaacgga 4  False 1395 1241 1988 1746 1856 1332 381 191 129 154 159 148 1593 -1.25406638737103 -1.33718722826231 -1.4718917785711 -1.3703191436044 -1.46434382416138 -1.45468738560027 0.0557030430659607 0.0602714533311877 0.0629287925138579 0.0602352616736656 0.0646450613235368 0.0759137261062243 -1.38084970068896 0.0254946157974478 0.0411572446184048 0.00611957078081409 0.0277831060423535 0.00687476766740796 0.016082120028423 0.00704853494812873 0.0233232098858609 0.0070528508422965 0.0189873645822185 0.00709663836483379 0.0188899750630119 0.00794634956642661 0.0258405737103577 0.00282772669848844 QERIKAERKRMRNRIAASKCRKRKLERIGRLEEKVKTLKAQNSELASTANMLREQVAQLKQKVMNAAAAAAAAAAAAAAAAAACAAAAAAAAAAAAAAAAAAAAAAAAAAAAAAAA CREB3L1 AAAAAAAAAAAAAAAAAACAAAAAAAAAAAAAAAAAAAAAAAAAAAAAAAA False 2 1 1 -1.417176 -1.4096913 -1.4004579 -1.414818 -1.4142326 -1.4151374 -1.4128385 -1.4134185 -1.413198 -1.4226681 -1.4133637 0.0056516966 0.022154652 6 2.830417 -1.1883669 3.2818208 -0.98536736 3.539865 0.8847271 3.3799815 -1.005964 2.9837637 1.1221521 3.8842378 -0.84438604 3.7358584 -0.8878639 3.7774758 -0.87423927 4.203913 0.79567045 3.465231 -0.99627775 1bG 0.77554804 4.5427866 0.9585014972 TRUE
caggagcggatcaaggcggagaggaagcgcatgaggaaccgcatcgctgcctccaagtgccgaaaaaggaagctggagagaatcggccggctggaggaaaaagtgaaaaccttgaaagctcagaactcggagctggcgtccacggccaacatgctcagggaacaggtggcacagcttaaacagaaagtcatgaactaaacga 5  False 1236 1318 1675 1515 1592 1275 179 107 473 72 128 91 1435.16666666667 -1.43690479054493 -1.51243035267308 -1.05618088462945 -1.53931950293568 -1.4828367383509 -1.58682641764508 0.0650452802531741 0.0687062280283528 0.0516059523648152 0.0745506530282014 0.0689370143646754 0.0847143547298615 -1.37928887561452 0.0271825141370552 0.0210705045035291 0.00714591473926906 0.0077942771847733 0.00783686685641052 0.0626451104690909 0.00578028505305841 0.00353522700773298 0.00872901721341036 0.016957240058737 0.0075678025649785 0.00505818213365383 0.00886756467513917 0.0260136920962052 0.00301493937261393 QERIKAERKRMRNRIAASKCRKRKLERIGRLEEKVKTLKAQNSELASTANMLREQVAQLKQKVMNAAAAAAAAAAAAAAAAAAACAAAAAAAAAAAAAAAAAAAAAAAAAAAAAAA CREB3L2 AAAAAAAAAAAAAAAAAAACAAAAAAAAAAAAAAAAAAAAAAAAAAAAAAA False 2 1 1 -1.4521477 -1.4538242 -1.4547724 -1.4549217 -1.4511049 -1.4536514 -1.4488353 -1.4563662 -1.4511852 -1.4613049 -1.4538114 0.0034417922 0.013491826 4 3.0371563 -1.4103714 3.1093745 -1.4012223 4.0573854 1.1158556 3.1489177 -1.4830081 2.967097 -1.4633096 3.6967635 -1.1427094 3.1725655 -1.3318439 3.4771094 -1.2990365 2.6716042 -1.6381353 2.561556 -1.851001 1bG 0.77554804 4.2244825 1.413649329 TRUE
caggagcggatcaaggcggagaggaagcgcatgaggaaccgcatcgctgcctccaagtgccgaaaaaggaagctggagagaatcggccggctggaggaaaaagtgaaaaccttgaaagctcagaactcggagctggcgtccacggccaacatgctcagggaacaggtggcacagcttaaacagaaagtcatgaactaagtta 5  False 1013 1303 1269 1595 1362 1507 141 178 100 132 155 171 1341.5 -1.44833559508173 -1.36985591739402 -1.41697874884985 -1.38772738005319 -1.38156176499642 -1.44841448050191 0.0701375364527015 0.0608201340339185 0.0683513785030279 0.0629165454827856 0.0671738650225227 0.0731762460123526 -1.40531330383231 0.0272301686947817 0.0198147092436223 0.00770535315648705 0.0240568038650166 0.0069373520609539 0.0222328245570793 0.00765590854178987 0.0212849072091679 0.00736679809256396 0.0280750555049611 0.00737424666127489 0.0195465980383989 0.00765980094244522 0.0231272014320986 0.00302022496178532 QERIKAERKRMRNRIAASKCRKRKLERIGRLEEKVKTLKAQNSELASTANMLREQVAQLKQKVMNAAAAAAAAAAAAAAAAAAAACAAAAAAAAAAAAAAAAAAAAAAAAAAAAAA CREB3L3 AAAAAAAAAAAAAAAAAAAACAAAAAAAAAAAAAAAAAAAAAAAAAAAAAA False 2 1 1 -1.4423385 -1.4469209 -1.4438813 -1.4395015 -1.4458053 -1.4354658 -1.4465042 -1.4373171 -1.4374509 -1.4351159 -1.4410301 0.004621004 0.018114338 6 3.9079406 -1.0068929 3.5487823 -1.1500343 3.5878372 1.1319951 3.8546095 -1.0355874 2.6966205 1.5303228 4.182213 -0.8785528 3.140349 -1.3169011 4.4383473 -0.85752815 3.0714931 1.2631042 4.396812 -0.8467062 1bG 0.77554804 4.7170305 1.1017625135 TRUE
caggagcggatcaaggcggagaggaagcgcatgaggaaccgcatcgctgcctccaagtgccgaaaaaggaagctggagagaatcggccggctggaggaaaaagtgaaaaccttgaaagctcagaactcggagctggcgtccacggccaacatgctcagggaacaggtggcacagcttaaacagaaagtcatgaactaactta 5  False 1452 1361 1209 1428 1681 1370 156 106 74 242 125 132 1416.83333333333 -1.52296092016369 -1.52379848852068 -1.48840369801428 -1.19184539488419 -1.50560674540747 -1.49724114686905 0.0664580739531387 0.0687049948175747 0.0744252715755665 0.0564944479444308 0.0689788003923497 0.0774643606832774 -1.43300976894877 0.0276402179806675 0.0116163248512375 0.00730112512939772 0.00649758881168416 0.00783672619218035 0.0142326511826587 0.00833623380917137 0.0442204168376394 0.00661484492137855 0.0144575826628457 0.00757238977274094 0.0144356150974 0.00810866388072874 0.020055257360228 0.00306570543980497 QERIKAERKRMRNRIAASKCRKRKLERIGRLEEKVKTLKAQNSELASTANMLREQVAQLKQKVMNAAAAAAAAAAAAAAAAAAAAACAAAAAAAAAAAAAAAAAAAAAAAAAAAAA CREB3L4 AAAAAAAAAAAAAAAAAAAAACAAAAAAAAAAAAAAAAAAAAAAAAAAAAA False 2 1 1 -1.423232 -1.4313366 -1.4332484 -1.4349566 -1.4360154 -1.4464926 -1.4313767 -1.4491615 -1.4287889 -1.4291276 -1.4343736 0.007964529 0.031220954 10 3.9425027 -0.88155377 3.6712208 -0.9921008 3.402516 -1.1014967 3.612464 -1.0670782 3.3383174 -1.1439098 4.077453 -0.9741724 3.3500218 -1.101111 2.8764002 -1.4560816 3.922092 -0.93224 3.8074226 -0.9413313 1bG 0.77554804 4.6345716 1.0591075815 TRUE
caggagcggatcaaggcggagaggaagcgcatgaggaaccgcatcgctgcctccaagtgccgaaaaaggaagctggagagaatcggccggctggaggaaaaagtgaaaaccttgaaagctcagaactcggagctggcgtccacggccaacatgctcagggaacaggtggcacagcttaaacagaaagtcatgaactaacgta 4  False 5954 6025 6873 6620 8058 6905 30598 23164 16748 14900 16909 15145 6739.16666666667 -0.408258944173063 -0.455528194998943 -0.446959824877484 -0.484999462464022 -0.5320067640878 -0.564247004766891 0.0412974652743592 0.0392737009284804 0.043557083291666 0.0394009251197384 0.0419742555510521 0.0529635474383925 -0.476224047326825 0.0173291995842822 0.134078173722048 0.00453696509031637 0.128348144390628 0.00447969236512264 0.130882808337712 0.00487874646176077 0.126983881149491 0.0046133915616324 0.121337935747437 0.00460787113787577 0.112097763655329 0.00554401534229233 0.126176822449032 0.00192206231767631 QERIKAERKRMRNRIAASKCRKRKLERIGRLEEKVKTLKAQNSELASTANMLREQVAQLKQKVMNAAAAAAAAAAAAAAAAAAAAAACAAAAAAAAAAAAAAAAAAAAAAAAAAAA CREB5 AAAAAAAAAAAAAAAAAAAAAACAAAAAAAAAAAAAAAAAAAAAAAAAAAA False 2 1 1 -0.491826 -0.5038228 -0.5153936 -0.511354 -0.5150456 -0.5214291 -0.51665384 -0.52638173 -0.5073407 -0.5063766 -0.51156247 0.009797297 0.038405407 8 -0.23915172 -0.98478824 -0.23677075 -0.95613354 -0.20521861 -0.9569807 -0.22483772 0.90230715 -0.1944573 1.0044166 -0.18318677 -0.9460633 -0.18833703 1.0117706 -0.19354695 0.93872803 -0.20725757 0.9737135 -0.23919833 -0.8997804 1bG 0.77554804 0.82333374 0.957468196115 TRUE
caggagcggatcaaggcggagaggaagcgcatgaggaaccgcatcgctgcctccaagtgccgaaaaaggaagctggagagaatcggccggctggaggaaaaagtgaaaaccttgaaagctcagaactcggagctggcgtccacggccaacatgctcagggaacaggtggcacagcttaaacagaaagtcatgaactaattca 4  False 1326 1420 1221 1616 1751 1433 173 116 57 166 172 123 1461.16666666667 -1.46698805538915 -1.51072627833587 -1.56497937652451 -1.32866619107049 -1.42445933792572 -1.53174550813111 0.0652018919410269 0.0668156344591874 0.0806343287346515 0.0597109441620148 0.063939136969202 0.0783464537812877 -1.45639635236112 0.0277241732826904 0.0177655384119245 0.0071631201962094 0.00798864971951094 0.00762121930150442 0.00565555436267537 0.00903169855007041 0.0282002877502265 0.00699145934002809 0.0233658239631311 0.00701914304263787 0.0108238345905264 0.00820099790866348 0.0174613423615894 0.00307501731376676 QERIKAERKRMRNRIAASKCRKRKLERIGRLEEKVKTLKAQNSELASTANMLREQVAQLKQKVMNAAAAAAAAAAAAAAAAAAAAAAACAAAAAAAAAAAAAAAAAAAAAAAAAAA CREBL2 AAAAAAAAAAAAAAAAAAAAAAACAAAAAAAAAAAAAAAAAAAAAAAAAAA False 2 1 1 -1.4590913 -1.457452 -1.4639032 -1.4552733 -1.4554517 -1.4511844 -1.4606582 -1.4479952 -1.4679755 -1.4611502 -1.4580134 0.005900232 0.02312891 1 3.1964657 -1.4483044 3.2884946 -1.3800317 3.1096263 -1.6737366 4.0940366 -1.1460648 3.682078 1.238321 4.272237 -0.9667789 2.834653 -1.716472 3.8346052 -1.0806121 2.3071227 2.5395837 3.2454257 -1.4578056 1bG 0.77554804 4.4210043 1.4647710606 TRUE
caggagcggatcaaggcggagaggaagcgcatgaggaaccgcatcgctgcctccaagtgccgaaaaaggaagctggagagaatcggccggctggaggaaaaagtgaaaaccttgaaagctcagaactcggagctggcgtccacggccaacatgctcagggaacaggtggcacagcttaaacagaaagtcatgaactaaagta 4  False 1446 1564 1997 1886 2013 1879 176 166 130 107 158 183 1797.5 -1.48700167978743 -1.43899868069864 -1.47098575659746 -1.49091301090712 -1.4898531325428 -1.49403027363115 0.064510613774084 0.0606649282501631 0.0628040337740372 0.0654562146670713 0.064257339172419 0.071125695508743 -1.47719414502448 0.0263632930676777 0.0155668292509033 0.00708717594901937 0.0161701443051431 0.00691964875955691 0.0161836018349206 0.0070345609578044 0.00920306605400234 0.00766416391198357 0.0161869907746374 0.00705407480566648 0.0147717166493924 0.00744515739982035 0.01515456221432 0.00292407574445621 QERIKAERKRMRNRIAASKCRKRKLERIGRLEEKVKTLKAQNSELASTANMLREQVAQLKQKVMNAAAAAAAAAAAAAAAAAAAAAAAACAAAAAAAAAAAAAAAAAAAAAAAAAA CREBRF AAAAAAAAAAAAAAAAAAAAAAAACAAAAAAAAAAAAAAAAAAAAAAAAAA False 2 1 1 -1.4362605 -1.4336482 -1.455239 -1.45388 -1.4557511 -1.4578254 -1.4471142 -1.4461566 -1.4497063 -1.4587727 -1.4494354 0.008755483 0.034321494 2 3.7950723 -0.9923183 3.8801923 -0.9527363 2.9804583 1.5276351 2.936058 -1.5690782 2.4348643 1.8795495 2.813634 -1.5659552 3.1099477 -1.3370934 3.8159928 -1.0684423 3.3599725 1.2827213 2.7251306 -1.6826745 1bG 0.77554804 4.2196627 1.38582041304 TRUE
caggagcggatcaaggcggagaggaagcgcatgaggaaccgcatcgctgcctccaagtgccgaaaaaggaagctggagagaatcggccggctggaggaaaaagtgaaaaccttgaaagctcagaactcggagctggcgtccacggccaacatgctcagggaacaggtggcacagcttaaacagaaagtcatgaactaagtaa 4  False 836 895 895 1051 883 1008 88 139 41 68 238 92 928 -1.52885492998809 -1.33470791330722 -1.57031567829525 -1.45500306115103 -1.13022518245795 -1.51341329519419 0.081318315825488 0.0670293534882596 0.091246190416489 0.0780781853486182 0.0666485742310595 0.0860786313055007 -1.38920137138845 0.0313415844542154 0.0109688052846577 0.00893368049715697 0.0280659051677852 0.0076455968233621 0.00505784530101583 0.0102203130926531 0.0134077048709833 0.00914205035389984 0.0556664104764085 0.00731658102205869 0.0127427783678227 0.00901037176855133 0.0249142509761162 0.00347624125180922 QERIKAERKRMRNRIAASKCRKRKLERIGRLEEKVKTLKAQNSELASTANMLREQVAQLKQKVMNAAAAAAAAAAAAAAAAAAAAAAAAACAAAAAAAAAAAAAAAAAAAAAAAAA CREBZF AAAAAAAAAAAAAAAAAAAAAAAAACAAAAAAAAAAAAAAAAAAAAAAAAA False 2 1 1 -1.4589907 -1.4575901 -1.4607286 -1.4478812 -1.45503 -1.4502821 -1.446684 -1.4613904 -1.446136 -1.4547112 -1.4539424 0.005829525 0.02285174 2 3.5089319 -1.3176403 3.182314 -1.4284581 2.7375312 1.7955427 3.5738444 -1.2044998 3.52627 1.2864325 3.9257054 -1.0438776 4.235195 -0.9780389 3.1683736 -1.5246779 4.1346292 1.0073605 4.867333 -0.89915645 1bG 0.77554804 4.720543 1.24856848236 TRUE
caggagcggatcaaggcggagaggaagcgcatgaggaaccgcatcgctgcctccaagtgccgaaaaaggaagctggagagaatcggccggctggaggaaaaagtgaaaaccttgaaagctcagaactcggagctggcgtccacggccaacatgctcagggaacaggtggcacagcttaaacagaaagtcatgaactaaccta 5  False 637 662 680 682 859 736 83 105 36 17 54 83 709.333333333333 -1.46736228401918 -1.32894232127008 -1.52941796439219 -1.71568175247054 -1.55456481059438 -1.45025852349218 0.0847472408353871 0.074427299868462 0.0967086286247552 0.132663971275254 0.0929909960235469 0.0909418300430709 -1.47260152118033 0.037266334457728 0.0177244254230527 0.0093103843205968 0.0287235482729314 0.00848943183594037 0.00963872083077885 0.0108321504579494 -0.0171147478677817 0.0155334130798694 0.00908303932480836 0.0102084127766855 0.019353570888135 0.00951943223971912 0.0156639515364969 0.00413338289692784 QERIKAERKRMRNRIAASKCRKRKLERIGRLEEKVKTLKAQNSELASTANMLREQVAQLKQKVMNAAAAAAAAAAAAAAAAAAAAAAAAAACAAAAAAAAAAAAAAAAAAAAAAAA CREM AAAAAAAAAAAAAAAAAAAAAAAAAACAAAAAAAAAAAAAAAAAAAAAAAA False 2 1 1 -1.4369032 -1.4380707 -1.4423257 -1.4384972 -1.4383444 -1.4414468 -1.4394734 -1.4272102 -1.4380285 -1.4363929 -1.4376692 0.0041129338 0.0161227 10 3.210986 -1.1780021 3.4325294 -1.1099248 3.1161332 1.2865969 3.2677631 -1.2118132 3.0974483 1.2539877 3.3428802 -1.1443018 3.1197696 -1.2513667 3.3725648 -1.056577 3.5682545 1.0919468 4.0355506 -0.930462 1bG 0.77554804 4.3909183 1.15149790698 TRUE
caggagcggatcaaggcggagaggaagcgcatgaggaaccgcatcgctgcctccaagtgccgaaaaaggaagctggagagaatcggccggctggaggaaaaagtgaaaaccttgaaagctcagaactcggagctggcgtccacggccaacatgctcagggaacaggtggcacagcttaaacagaaagtcatgaactaatcga 4  False 1240 1284 1127 1503 1515 1237 161 209 73 75 143 115 1317.66666666667 -1.46838059032924 -1.3218453990308 -1.47239582487456 -1.52598958953921 -1.4360836845946 -1.50791340224599 0.0667041430668339 0.0589948029972233 0.0749660746939915 0.0736648288087964 0.0675352430282349 0.0804101924616558 -1.44295247177333 0.0283046509805493 0.017612553661692 0.00732815843449824 0.0295330474446311 0.00672914857323585 0.0160256627559492 0.00839680814292227 0.00509600533447699 0.008625297466565 0.0220897205323738 0.00741391819947189 0.0133184854788551 0.00841702193763834 0.0189524658353231 0.00313940080152565 QERIKAERKRMRNRIAASKCRKRKLERIGRLEEKVKTLKAQNSELASTANMLREQVAQLKQKVMNAAAAAAAAAAAAAAAAAAAAAAAAAAACAAAAAAAAAAAAAAAAAAAAAAA DBP AAAAAAAAAAAAAAAAAAAAAAAAAAACAAAAAAAAAAAAAAAAAAAAAAA False 2 1 1 -1.4324896 -1.4363834 -1.4463203 -1.4400511 -1.4334605 -1.4420891 -1.4366896 -1.4394531 -1.4415151 -1.435094 -1.4383545 0.0043090587 0.016891511 1 4.54298 -0.80857515 4.508849 -0.8350836 4.1988792 -0.98811436 4.442645 -0.9025351 4.3576107 0.8608805 4.935523 -0.7786104 4.417464 -0.86585385 4.6278453 -0.8352382 3.7586217 1.0651499 4.120426 -0.9033687 1bG 0.77554804 5.4256144 0.8843409684 TRUE
caggagcggatcaaggcggagaggaagcgcatgaggaaccgcatcgctgcctccaagtgccgaaaaaggaagctggagagaatcggccggctggaggaaaaagtgaaaaccttgaaagctcagaactcggagctggcgtccacggccaacatgctcagggaacaggtggcacagcttaaacagaaagtcatgaactaaaata 5  False 1387 1247 1475 1396 1769 1527 16727 12833 9113 10469 13773 13602 1466.83333333333 -0.162415560206989 -0.185777630229923 -0.183962756487005 -0.156074215904091 -0.149821907553145 -0.145846898211479 0.0468994952592485 0.0469367173500366 0.0472313441556633 0.0470315444009894 0.0491108594415637 0.058945255209843 -0.165364759170059 0.0199548350141014 0.161086680014851 0.00515240757104723 0.159116814439928 0.00535376217127531 0.1603406122102 0.00529029346709578 0.165497214333316 0.00550684861867286 0.16329361897849 0.00539131686330486 0.155894237308423 0.00617015692951523 0.160655675379304 0.00221328378437282 QERIKAERKRMRNRIAASKCRKRKLERIGRLEEKVKTLKAQNSELASTANMLREQVAQLKQKVMNAAAAAAAAAAAAAAAAAAAAAAAAAAAACAAAAAAAAAAAAAAAAAAAAAA DDIT3 AAAAAAAAAAAAAAAAAAAAAAAAAAAACAAAAAAAAAAAAAAAAAAAAAA False 2 1 1 -0.09466064 -0.1064589 -0.114186764 -0.10808945 -0.115294814 -0.11699796 -0.101795554 -0.12539315 -0.09913099 -0.101222396 -0.10832306 0.009529741 0.037356585 7 -1.2489803 1.0321794 -1.2585063 1.0232692 -1.1677366 -1.0780103 -1.295431 0.9854592 -1.1422958 1.0953186 -1.2638445 0.96784955 -1.2015548 -1.0765232 -1.2051185 1.0298731 -1.2369448 1.0369854 -1.3738688 0.9418044 1bG 0.77554804 -0.20489812 1.026727244 TRUE
caggagcggatcaaggcggagaggaagcgcatgaggaaccgcatcgctgcctccaagtgccgaaaaaggaagctggagagaatcggccggctggaggaaaaagtgaaaaccttgaaagctcagaactcggagctggcgtccacggccaacatgctcagggaacaggtggcacagcttaaacagaaagtcatgaactaatgaa 2  False 2346 2237 2341 2424 2698 2689 25791 23400 14457 15970 18918 21488 2455.83333333333 -0.189094077197111 -0.181306151417101 -0.184088108113723 -0.191470269646165 -0.180339399228424 -0.178264337581634 0.0439764777948453 0.042778711635054 0.0454928392787219 0.0430483150812259 0.0460551826242855 0.0556394731362052 -0.184575228205387 0.0186312775358443 0.158155761629389 0.00483128306361611 0.15962684657403 0.00487948584856602 0.160326571811736 0.00509556682618788 0.161352746782046 0.00504045864239694 0.159943454282422 0.00505586922216952 0.152500907557711 0.0058241206947664 0.158524952696002 0.00206648185380103 QERIKAERKRMRNRIAASKCRKRKLERIGRLEEKVKTLKAQNSELASTANMLREQVAQLKQKVMNAAAAAAAAAAAAAAAAAAAAAAAAAAAAAAAAAAAAAAAAAAAAAAAAAAA FOS AAAAAAAAAAAAAAAAAAAAAAAAAAAAAAAAAAAAAAAAAAAAAAAAAAA False 1 1 1 -0.17108595 -0.18695879 -0.19163239 -0.19273925 -0.19639099 -0.20441246 -0.19779408 -0.2051071 -0.18869579 -0.18808925 -0.1922906 0.009818221 0.03848743 NA -1.0646365 -0.9855633 -1.0548722 -0.9802675 -1.0361587 0.9818175 -1.092363 -0.9259659 -0.99695736 1.0031701 -1.0360994 -0.9261728 -0.95246804 -1.0434102 -1.0194798 -0.97534174 -0.9978293 1.0063037 -1.0944362 -0.9332268 1bG 0.77554804 0 0.976123954 TRUE
caggagcggatcaaggcggagaggaagcgcatgaggaaccgcatcgctgcctccaagtgccgaaaaaggaagctggagagaatcggccggctggaggaaaaagtgaaaaccttgaaagctcagaactcggagctggcgtccacggccaacatgctcagggaacaggtggcacagcttaaacagaaagtcatgaactaaaaga 5  False 602 428 618 619 599 623 7014 4881 3455 3244 4216 6001 581.5 -0.172351513216075 -0.157640077691817 -0.21221808543433 -0.254010569122775 -0.179238302067426 -0.122494176287893 0.0552493240014204 0.0617174866654433 0.0533078506115637 0.0574674783381131 0.0638493046977579 0.0689006339165624 -0.187685798834956 0.0242480460893785 0.159995110068808 0.0060697249236179 0.162326279713082 0.00703970716468055 0.157175786291885 0.00597091145460146 0.154030002735034 0.00672877550026176 0.160064331085633 0.00700928138993188 0.158338708173583 0.00721224672443661 0.158179944805448 0.00268946384043872 QERIKAERKRMRNRIAASKCRKRKLERIGRLEEKVKTLKAQNSELASTANMLREQVAQLKQKVMNAAAAAAAAAAAAAAAAAAAAAAAAAAAAACAAAAAAAAAAAAAAAAAAAAA FOSB AAAAAAAAAAAAAAAAAAAAAAAAAAAAACAAAAAAAAAAAAAAAAAAAAA False 2 1 1 -0.20355916 -0.21681786 -0.22657466 -0.21635485 -0.21662533 -0.2225827 -0.22363746 -0.22976422 -0.2088306 -0.2041552 -0.21689019 0.009084023 0.03560937 9 -1.0901476 0.8764181 -1.1356052 0.8343606 -1.0368472 -0.88440335 -1.2013798 0.78517866 -1.0711092 -0.87944174 -1.1218036 -0.81004447 -1.0047073 0.91578555 -1.1219562 0.82319695 -1.1415979 0.829026 -1.2371979 0.78788257 1bG 0.77554804 -0.08170516 0.842573802 TRUE
caggagcggatcaaggcggagaggaagcgcatgaggaaccgcatcgctgcctccaagtgccgaaaaaggaagctggagagaatcggccggctggaggaaaaagtgaaaaccttgaaagctcagaactcggagctggcgtccacggccaacatgctcagggaacaggtggcacagcttaaacagaaagtcatgaactaataga 4  False 1730 1661 2112 1802 2229 2229 6047 5262 3057 2650 3047 3963 1960.5 -0.519342729538116 -0.508566268590442 -0.594202740564996 -0.601315910216443 -0.656935025843033 -0.626933378157304 0.0459528351945459 0.0450491909842279 0.0464704553928176 0.0457750850716786 0.0481172958751968 0.057120169063941 -0.58016637868178 0.0194439513887725 0.121874440322111 0.0050484069105365 0.122298440703132 0.00513846447205213 0.114390408028915 0.0052050677568555 0.113364573559394 0.00535973179718298 0.107623497597443 0.00528224493764465 0.105536001223661 0.00597911410698422 0.11464809388098 0.00215661929965807 QERIKAERKRMRNRIAASKCRKRKLERIGRLEEKVKTLKAQNSELASTANMLREQVAQLKQKVMNAAAAAAAAAAAAAAAAAAAAAAAAAAAAAACAAAAAAAAAAAAAAAAAAAA FOSL1 AAAAAAAAAAAAAAAAAAAAAAAAAAAAAACAAAAAAAAAAAAAAAAAAAA False 2 1 1 -0.61369175 -0.6276991 -0.63981944 -0.63767576 -0.6344473 -0.63040084 -0.63479435 -0.6432614 -0.6329283 -0.62160707 -0.6316325 0.00880496 0.034515444 10 0.044332266 -0.9523479 0.063356996 -0.91827285 0.093538165 0.95654726 0.10090947 -0.8693351 0.08132213 0.9682404 0.08207703 -0.9066266 0.08018911 -1.0014759 0.093295574 -0.93856907 0.09013033 0.9452793 0.055846095 -0.87105757 1bG 0.77554804 1.1130297 0.9327751907 TRUE
caggagcggatcaaggcggagaggaagcgcatgaggaaccgcatcgctgcctccaagtgccgaaaaaggaagctggagagaatcggccggctggaggaaaaagtgaaaaccttgaaagctcagaactcggagctggcgtccacggccaacatgctcagggaacaggtggcacagcttaaacagaaagtcatgaactaagaga 5  False 788 719 850 926 1035 808 14871 12107 9425 10807 13145 10259 854.333333333333 -0.0333595743606153 -0.0508750366575682 -0.0186391999594052 -0.0352034660127751 -0.00717998529487606 -0.040033310325263 0.051791360877392 0.0529830506156864 0.0503088971597253 0.0512924662713448 0.0547721971699499 0.0651485258144726 -0.0304510411251808 0.0219625089905027 0.175264850481039 0.00568983095499074 0.174504264671874 0.00604342757908709 0.178858190879409 0.0056350043543907 0.179649777906435 0.00600575317336883 0.178952636345113 0.00601281007093708 0.166970386528725 0.00681949084062573 0.1756195848392 0.00243596426522552 QERIKAERKRMRNRIAASKCRKRKLERIGRLEEKVKTLKAQNSELASTANMLREQVAQLKQKVMNAAAAAAAAAAAAAAAAAAAAAAAAAAAAAAACAAAAAAAAAAAAAAAAAAA FOSL2 AAAAAAAAAAAAAAAAAAAAAAAAAAAAAAACAAAAAAAAAAAAAAAAAAA False 2 1 1 -0.02912438 -0.027440071 -0.04913819 -0.0482409 -0.03866279 -0.041321278 -0.04067552 -0.04601705 -0.04105735 -0.036907792 -0.03985853 0.0072886865 0.028571652 4 -1.739346 0.87647843 -1.7618695 0.89594245 -1.6981564 -0.87749445 -1.8177853 0.82012665 -1.6489657 0.9252207 -1.7879131 0.8314263 -1.5914819 0.9514792 -1.7009099 0.8970004 -1.6694748 -0.89219344 -1.8914442 0.8071201 1bG 0.77554804 -0.69620466 0.877448208 TRUE
caggagcggatcaaggcggagaggaagcgcatgaggaaccgcatcgctgcctccaagtgccgaaaaaggaagctggagagaatcggccggctggaggaaaaagtgaaaaccttgaaagctcagaactcggagctggcgtccacggccaacatgctcagggaacaggtggcacagcttaaacagaaagtcatgaactaattga 4  False 1391 1309 1502 1508 1502 1438 231 131 145 196 443 192 1441.66666666667 -1.39745231652426 -1.45511014352029 -1.35959579344023 -1.26436016668185 -1.10396970742681 -1.39984216379841 0.0608871890750739 0.0652121031026882 0.0620721357033007 0.0582112620247825 0.0565127631037033 0.0720374271081012 -1.31633491917955 0.0252750855933938 0.0254047777130162 0.00668910426937549 0.014332415868892 0.0074383150422897 0.0286601807874181 0.00695258244011843 0.0357297777146141 0.00681586394738153 0.0585486973453218 0.00620388680176694 0.0246309566593559 0.00754059386922931 0.0329962089068514 0.00280337758006829 QERIKAERKRMRNRIAASKCRKRKLERIGRLEEKVKTLKAQNSELASTANMLREQVAQLKQKVMNAAAAAAAAAAAAAAAAAAAAAAAAAAAAAAAACAAAAAAAAAAAAAAAAAA HLF AAAAAAAAAAAAAAAAAAAAAAAAAAAAAAAACAAAAAAAAAAAAAAAAAA False 2 1 1 -1.4176757 -1.4147937 -1.4228864 -1.4141715 -1.4041628 -1.4132323 -1.4192998 -1.4037799 -1.4188423 -1.4186819 -1.4147527 0.0063485904 0.024886474 6 3.2047565 -1.052305 3.5531034 -0.93354434 3.7762547 0.93011624 3.715886 -0.91185147 3.779345 -0.8428558 3.78964 -0.8574208 3.3896646 -1.0125914 4.5902047 -0.6865939 3.4548855 0.9978466 3.634601 -0.92953765 1bG 0.77554804 4.723365 0.91546634026 TRUE
caggagcggatcaaggcggagaggaagcgcatgaggaaccgcatcgctgcctccaagtgccgaaaaaggaagctggagagaatcggccggctggaggaaaaagtgaaaaccttgaaagctcagaactcggagctggcgtccacggccaacatgctcagggaacaggtggcacagcttaaacagaaagtcatgaactaaataa 4  False 908 853 997 876 936 1140 44806 41060 31189 24092 29391 50351 951.666666666667 0.2436600605112 0.236890447632169 0.274553747777839 0.199065713004281 0.256678810298936 0.3321391975785 0.0501948991248926 0.0506698905510032 0.0490759767637757 0.051859916015285 0.05601285287315 0.0612200049271187 0.253556673368324 0.0215217117291206 0.205698398990515 0.00551444267895502 0.207327777924829 0.00577958064752497 0.211698178047696 0.0054969072743109 0.207079982916682 0.00607219496001187 0.207918661179374 0.00614900740265304 0.20592793740271 0.0064082687619434 0.20712020454771 0.00238707338589109 QERIKAERKRMRNRIAASKCRKRKLERIGRLEEKVKTLKAQNSELASTANMLREQVAQLKQKVMNAAAAAAAAAAAAAAAAAAAAAAAAAAAAAAAAACAAAAAAAAAAAAAAAAA JDP2 AAAAAAAAAAAAAAAAAAAAAAAAAAAAAAAAACAAAAAAAAAAAAAAAAA False 2 1 1 0.25965536 0.24530292 0.2534746 0.25420904 0.25520146 0.25567782 0.24935114 0.24690998 0.26077342 0.25329864 0.25338545 0.005018579 0.01967283 8 -3.9673462 1.056268 -4.092118 1.0241175 -3.795557 1.1973797 -3.91297 1.1665679 -3.5168395 1.2949703 -3.9805965 1.0351794 -3.700859 1.140936 -3.7735586 1.210674 -3.6093497 1.2221905 -3.985606 1.0887735 1bG 0.77554804 -2.79895 1.143705674 TRUE
caggagcggatcaaggcggagaggaagcgcatgaggaaccgcatcgctgcctccaagtgccgaaaaaggaagctggagagaatcggccggctggaggaaaaagtgaaaaccttgaaagctcagaactcggagctggcgtccacggccaacatgctcagggaacaggtggcacagcttaaacagaaagtcatgaactaataaa 3  False 2176 2045 2351 2627 3103 2668 8963 6787 4875 6827 6765 6346 2495 -0.472026111577748 -0.495821199023133 -0.492584261952321 -0.445705533848651 -0.520868048022172 -0.540044088482392 0.0445964661827801 0.0436107465354316 0.0458382420751228 0.0428613524308272 0.0455830885891432 0.0559956839640747 -0.490687440394764 0.0187347907955608 0.127072673251223 0.0048993953715695 0.123752186835629 0.00497439058895514 0.125772501491448 0.0051342547396907 0.131584744660859 0.00501856748346937 0.122560727375257 0.00500404344347883 0.114631229514382 0.00586140743990175 0.124572620092978 0.00207796299203324 QERIKAERKRMRNRIAASKCRKRKLERIGRLEEKVKTLKAQNSELASTANMLREQVAQLKQKVMNAAAAAAAAAAAAAAAAAAAAAAAAAAAAAAAAAACAAAAAAAAAAAAAAAA JUN AAAAAAAAAAAAAAAAAAAAAAAAAAAAAAAAAACAAAAAAAAAAAAAAAA False 2 1 1 -0.4453262 -0.4504794 -0.47758472 -0.480905 -0.47243345 -0.47182703 -0.48281687 -0.47615117 -0.47382516 -0.46220326 -0.4693552 0.012688269 0.049738016 4 -0.33354157 1.0293243 -0.36958057 0.9500027 -0.28954577 0.9819408 -0.28602248 0.9570651 -0.27633917 1.065266 -0.30617666 -0.9386105 -0.25043237 -1.0741053 -0.31982344 -0.93448806 -0.2799586 0.9977446 -0.33872694 -0.93846214 1bG 0.77554804 0.7295153 0.986700946827 TRUE
caggagcggatcaaggcggagaggaagcgcatgaggaaccgcatcgctgcctccaagtgccgaaaaaggaagctggagagaatcggccggctggaggaaaaagtgaaaaccttgaaagctcagaactcggagctggcgtccacggccaacatgctcagggaacaggtggcacagcttaaacagaaagtcatgaactaacaga 5  False 854 1128 1084 1151 1287 1211 406 352 127 126 181 183 1119.16666666667 -1.09432121509716 -1.14353696973332 -1.30487066392673 -1.31127982109187 -1.31984849952932 -1.36288362404805 0.0586815851713703 0.0552573292573352 0.0651358833221017 0.0657789495751723 0.0656183935238627 0.0737749938293699 -1.2393259098244 0.0258138894487488 0.0587069480962862 0.00644679525966535 0.0498715154391682 0.00630283956283949 0.0347898389694307 0.00729574701233884 0.0302360301167574 0.00770195242829765 0.0348498456956783 0.00720348932132048 0.028499630895029 0.00772247550342642 0.041537637164009 0.00286313882766428 QERIKAERKRMRNRIAASKCRKRKLERIGRLEEKVKTLKAQNSELASTANMLREQVAQLKQKVMNAAAAAAAAAAAAAAAAAAAAAAAAAAAAAAAAAAACAAAAAAAAAAAAAAA JUNB AAAAAAAAAAAAAAAAAAAAAAAAAAAAAAAAAAACAAAAAAAAAAAAAAA False 2 1 1 -1.2773829 -1.294482 -1.2804223 -1.2833723 -1.290148 -1.2967961 -1.2855941 -1.303607 -1.2847161 -1.2800624 -1.2876585 0.008416582 0.032993 7 1.5072408 -1.368438 1.5870799 -1.3579446 1.6368781 1.2735872 1.673911 -1.2632291 1.6118813 1.3295318 1.7777538 -1.215026 1.5740415 -1.3429183 1.657206 -1.3353021 1.6113001 1.3149853 1.6878452 -1.2262182 1bG 0.77554804 2.667044 1.302718083 TRUE
caggagcggatcaaggcggagaggaagcgcatgaggaaccgcatcgctgcctccaagtgccgaaaaaggaagctggagagaatcggccggctggaggaaaaagtgaaaaccttgaaagctcagaactcggagctggcgtccacggccaacatgctcagggaacaggtggcacagcttaaacagaaagtcatgaactaaatga 5  False 1430 1267 1686 1718 1831 1576 988 1128 582 809 642 577 1584.66666666667 -0.986580488192015 -0.856316115577174 -0.999410168093589 -0.912541848081903 -1.05355435386282 -1.09870173783698 0.0501727390855514 0.049128407614034 0.0506532745433704 0.0483634616498303 0.0530587865018275 0.0631270952033202 -0.973739813708513 0.0211524956074778 0.0705434110251008 0.00551200816332015 0.0826329063203173 0.00560375384280691 0.069003890981926 0.00567357741335147 0.0769236242378679 0.00566280068776569 0.0640832196267425 0.00582471440464547 0.0561531492325898 0.00660789545354098 0.0709950292934249 0.00234612190448903 QERIKAERKRMRNRIAASKCRKRKLERIGRLEEKVKTLKAQNSELASTANMLREQVAQLKQKVMNAAAAAAAAAAAAAAAAAAAAAAAAAAAAAAAAAAAACAAAAAAAAAAAAAA JUND AAAAAAAAAAAAAAAAAAAAAAAAAAAAAAAAAAAACAAAAAAAAAAAAAA False 2 1 1 -0.9449942 -0.9639334 -0.9754375 -0.983311 -0.9757572 -0.97139883 -0.96187264 -0.97635055 -0.9657004 -0.9579686 -0.96767247 0.011152445 0.043717586 9 0.72026134 1.166961 0.78780925 -1.1179429 0.79850006 -1.1497931 0.8486661 1.1139513 0.766547 1.2002418 0.8311267 -1.0891576 0.7599399 1.1598262 0.81842625 -1.1137667 0.7914653 1.1369699 0.8289869 -1.0457929 1bG 0.77554804 1.829703 1.129440319 TRUE
caggagcggatcaaggcggagaggaagcgcatgaggaaccgcatcgctgcctccaagtgccgaaaaaggaagctggagagaatcggccggctggaggaaaaagtgaaaaccttgaaagctcagaactcggagctggcgtccacggccaacatgctcagggaacaggtggcacagcttaaacagaaagtcatgaactaaggaa 3  False 960 1003 1229 1137 1373 1082 147 452 83 114 185 112 1130.66666666667 -1.4208374977436 -1.042852392459 -1.46059682645001 -1.33528781183746 -1.33233193520098 -1.47583686464551 0.0697471699339088 0.0547060132831684 0.0719664483081339 0.0674225443299162 0.0648058380935636 0.0818084237561136 -1.30869876202351 0.0273149164896898 0.0228356672332803 0.00766246724916987 0.061355941949487 0.00623995458123966 0.0173472462382641 0.00806082566864564 0.0274249727220171 0.00789439832009424 0.0334794327561792 0.00711428819872653 0.0166761309762896 0.00856338327715331 0.0338431706981392 0.00302962473482774 QERIKAERKRMRNRIAASKCRKRKLERIGRLEEKVKTLKAQNSELASTANMLREQVAQLKQKVMNAAAAAAAAAAAAAAAAAAAAAAAAAAAAAAAAAAAAACAAAAAAAAAAAAA MAF AAAAAAAAAAAAAAAAAAAAAAAAAAAAAAAAAAAAACAAAAAAAAAAAAA False 2 1 1 -1.3719753 -1.3675277 -1.3938689 -1.3831625 -1.3872405 -1.4003031 -1.3907118 -1.3934611 -1.3755741 -1.3857853 -1.384961 0.010487171 0.04110971 7 3.6650217 -0.7551122 4.367083 -0.62189204 3.8228722 0.7955859 3.6947613 -0.79437155 3.0520716 0.96886873 3.4051538 -0.8993408 3.1862726 -0.9399967 3.6796408 -0.8181215 3.2453265 0.8733263 3.4383307 -0.8458315 1bG 0.77554804 4.5901833 0.8312447145 TRUE
caggagcggatcaaggcggagaggaagcgcatgaggaaccgcatcgctgcctccaagtgccgaaaaaggaagctggagagaatcggccggctggaggaaaaagtgaaaaccttgaaagctcagaactcggagctggcgtccacggccaacatgctcagggaacaggtggcacagcttaaacagaaagtcatgaactaaggga 4  False 1380 1174 1575 1455 1553 1561 201 237 133 74 159 160 1449.66666666667 -1.4352574100557 -1.26286248122924 -1.39743052521496 -1.52078758800013 -1.41238900163959 -1.47877465355948 0.0627751871836753 0.0582995833079453 0.0631166751033782 0.0741376954790362 0.0658250378877094 0.0738570588771377 -1.4051824906031 0.0267734910416033 0.0212514867434906 0.00689652090989812 0.0362608403518869 0.00664984944276142 0.024422384088736 0.0070695793213874 0.0057050994085647 0.0086806646717672 0.0246908874685373 0.00722617443121637 0.0163686148147186 0.0077310657490934 0.0231417105372242 0.00296957271415957 QERIKAERKRMRNRIAASKCRKRKLERIGRLEEKVKTLKAQNSELASTANMLREQVAQLKQKVMNAAAAAAAAAAAAAAAAAAAAAAAAAAAAAAAAAAAAAACAAAAAAAAAAAA MAFA AAAAAAAAAAAAAAAAAAAAAAAAAAAAAAAAAAAAAACAAAAAAAAAAAA False 2 1 1 -1.3970789 -1.4060847 -1.4141542 -1.4202821 -1.4038322 -1.4062126 -1.4015443 -1.4021549 -1.4123371 -1.4146485 -1.4078331 0.007232674 0.028352082 5 3.9347908 -0.77725476 3.8115335 -0.8339526 3.4746356 0.96350724 3.4563313 -1.0142202 4.2105923 0.7553548 4.7894254 -0.6564199 3.6719089 -0.8553705 4.657949 -0.6715672 3.7836971 0.88012344 3.9744282 -0.8324824 1bG 0.77554804 5.0110598 0.8240253213 TRUE
caggagcggatcaaggcggagaggaagcgcatgaggaaccgcatcgctgcctccaagtgccgaaaaaggaagctggagagaatcggccggctggaggaaaaagtgaaaaccttgaaagctcagaactcggagctggcgtccacggccaacatgctcagggaacaggtggcacagcttaaacagaaagtcatgaactaacgaa 3  False 590 717 740 808 825 907 55 107 52 53 48 70 764.5 -1.56387137961372 -1.3456385713013 -1.44937182296259 -1.45125354679526 -1.57712587515259 -1.56348215177267 0.0972644422492582 0.0732911816730285 0.0850201066465723 0.0863463280913359 0.096902153045261 0.0930569918372689 -1.47458654233056 0.0356617467776994 0.00712187646026477 0.0106855318136913 0.0268191170117368 0.00835984231711126 0.0186045376340355 0.00952294123329999 0.0138467295344032 0.01011015401755 0.00660631932459047 0.0106377737580646 0.00750176785271317 0.00974083903751915 0.0154437835862071 0.00395541059646521 QERIKAERKRMRNRIAASKCRKRKLERIGRLEEKVKTLKAQNSELASTANMLREQVAQLKQKVMNAAAAAAAAAAAAAAAAAAAAAAAAAAAAAAAAAAAAAAACAAAAAAAAAAA MAFB AAAAAAAAAAAAAAAAAAAAAAAAAAAAAAAAAAAAAAACAAAAAAAAAAA False 2 1 1 -1.4147459 -1.4188802 -1.425328 -1.4083081 -1.4218832 -1.4194213 -1.4222745 -1.4339622 -1.4147282 -1.419191 -1.4198723 0.0068817656 0.026976522 10 4.576441 -0.7258363 4.179601 -0.81074095 3.3554626 1.0619419 4.290447 -0.7660837 4.0675774 0.85821474 5.2279506 -0.6411042 3.6130552 -0.9659357 2.965905 -1.2539537 4.263906 0.7907691 4.957796 -0.6832974 1bG 0.77554804 5.1843443 0.855787781 TRUE
caggagcggatcaaggcggagaggaagcgcatgaggaaccgcatcgctgcctccaagtgccgaaaaaggaagctggagagaatcggccggctggaggaaaaagtgaaaaccttgaaagctcagaactcggagctggcgtccacggccaacatgctcagggaacaggtggcacagcttaaacagaaagtcatgaactaaggta 4  False 1137 967 1085 1521 1419 1185 121 184 68 102 149 84 1219 -1.52570371735915 -1.27906807168969 -1.48171653235697 -1.44520829151192 -1.40502049201508 -1.58886822399481 0.0723839906044043 0.0626214048410799 0.0766974321533097 0.0674142096971274 0.0674136863874275 0.0868953002719678 -1.43627621565059 0.0290083102229249 0.0113149994540747 0.00795214999972092 0.0344123753959057 0.00714281115677614 0.0149816679515587 0.00859073421510966 0.0145545588462096 0.007893422431217 0.0254997914593812 0.00740057389283821 0.00484445389458379 0.00909585745632431 0.0196929605277796 0.00321744692868097 QERIKAERKRMRNRIAASKCRKRKLERIGRLEEKVKTLKAQNSELASTANMLREQVAQLKQKVMNAAAAAAAAAAAAAAAAAAAAAAAAAAAAAAAAAAAAAAAACAAAAAAAAAA MAFF AAAAAAAAAAAAAAAAAAAAAAAAAAAAAAAAAAAAAAAACAAAAAAAAAA False 2 1 1 -1.4215212 -1.4204249 -1.42608 -1.4253724 -1.4194281 -1.4252595 -1.4136108 -1.4200369 -1.4214247 -1.4312173 -1.4224375 0.0047792965 0.018734843 2 4.3365593 -0.7938768 4.7033787 -0.7264851 3.8518968 0.92928314 3.7867723 -0.95437634 4.1674285 0.82616395 4.1876006 -0.82578766 4.865627 -0.6844116 3.7616434 -0.9091051 3.6905766 0.947779 3.3213763 -1.0930471 1bG 0.77554804 5.101816 0.8690315817 TRUE
caggagcggatcaaggcggagaggaagcgcatgaggaaccgcatcgctgcctccaagtgccgaaaaaggaagctggagagaatcggccggctggaggaaaaagtgaaaaccttgaaagctcagaactcggagctggcgtccacggccaacatgctcagggaacaggtggcacagcttaaacagaaagtcatgaactaagtga 5  False 903 850 1141 868 1008 1270 128 89 191 56 115 75 1006.66666666667 -1.44308465760971 -1.4427208007726 -1.20399888361296 -1.45578205768379 -1.38083505093962 -1.64338248428131 0.0726588534427663 0.0753037175261201 0.0598445514325877 0.0843029836016801 0.0744434642916179 0.0891026545296586 -1.39634911308159 0.0302600415529582 0.0203915804836295 0.00798234660123117 0.0157455865862834 0.00858939902509882 0.0460882961687327 0.00670307494196382 0.0133164934078038 0.00987090206604286 0.0281548330896698 0.00817229242090115 -0.000861883955116466 0.00932691459774307 0.0241214616208978 0.0033562822862871 QERIKAERKRMRNRIAASKCRKRKLERIGRLEEKVKTLKAQNSELASTANMLREQVAQLKQKVMNAAAAAAAAAAAAAAAAAAAAAAAAAAAAAAAAAAAAAAAAACAAAAAAAAA MAFG AAAAAAAAAAAAAAAAAAAAAAAAAAAAAAAAAAAAAAAAACAAAAAAAAA False 2 1 1 -1.4107269 -1.4059194 -1.4149431 -1.4284669 -1.4211859 -1.4296601 -1.4244239 -1.4269627 -1.4125283 -1.4266813 -1.4201499 0.008462528 0.03317311 5 3.7045333 -0.87891126 4.6566024 -0.6820803 4.331421 0.77611977 3.979969 -0.926108 4.327968 0.8033875 4.7876816 -0.74063814 4.318882 -0.8181889 3.3060427 -1.0762362 3.7163992 0.8969408 3.8936534 -0.90717435 1bG 0.77554804 5.1368456 0.850578546098 TRUE
caggagcggatcaaggcggagaggaagcgcatgaggaaccgcatcgctgcctccaagtgccgaaaaaggaagctggagagaatcggccggctggaggaaaaagtgaaaaccttgaaagctcagaactcggagctggcgtccacggccaacatgctcagggaacaggtggcacagcttaaacagaaagtcatgaactaactga 5  False 1772 1308 1728 1752 2093 1916 199 141 124 105 154 167 1761.5 -1.51019857030045 -1.43474679935608 -1.4434445366548 -1.47592762781406 -1.50868806954458 -1.5271659250901 0.0617896712881484 0.064059128701483 0.0638810680293142 0.0661464053684433 0.0644123650722791 0.0722140312246727 -1.48209079532544 0.026612334909108 0.0130184045046799 0.00678825152376867 0.0166551284023223 0.00730680284710171 0.019268441755171 0.0071551975263033 0.0109576806905683 0.00774497724182164 0.0141193194972119 0.00707109331761412 0.0113032072887047 0.00755908009190772 0.0146114519003938 0.00295169813616621 QERIKAERKRMRNRIAASKCRKRKLERIGRLEEKVKTLKAQNSELASTANMLREQVAQLKQKVMNAAAAAAAAAAAAAAAAAAAAAAAAAAAAAAAAAAAAAAAAAACAAAAAAAA MAFK AAAAAAAAAAAAAAAAAAAAAAAAAAAAAAAAAAAAAAAAAACAAAAAAAA False 2 1 1 -1.4633405 -1.4664301 -1.4601209 -1.4569366 -1.4663827 -1.4708037 -1.4709723 -1.4717426 -1.4648603 -1.4581276 -1.4649718 0.0053498787 0.020971525 8 3.194441 -1.5398272 3.1851811 -1.6351812 4.352341 1.1185429 4.6319246 1.0371394 2.414407 2.274884 2.5418093 -2.1074128 2.1129518 3.0035887 2.6950185 2.3112907 3.413496 1.5739137 4.480598 1.0153385 1bG 0.77554804 4.336747 1.761711945 TRUE
caggagcggatcaaggcggagaggaagcgcatgaggaaccgcatcgctgcctccaagtgccgaaaaaggaagctggagagaatcggccggctggaggaaaaagtgaaaaccttgaaagctcagaactcggagctggcgtccacggccaacatgctcagggaacaggtggcacagcttaaacagaaagtcatgaactaagaca 5  False 1190 1180 1440 1733 1519 1420 135 152 83 169 177 265 1413.66666666667 -1.50728033031289 -1.38595117755648 -1.50538550532944 -1.3428747024935 -1.37467470478626 -1.29988173309999 0.0700149158147363 0.0636129143262262 0.0714644460613554 0.0590823901376373 0.0645619558336627 0.0688227570594787 -1.39672771679925 0.0268760484521542 0.0133390041555486 0.00769188197732134 0.0222209235593705 0.00725590611257482 0.0123305510856816 0.00800459734709191 0.0265366357800493 0.00691786295051996 0.0288311066975457 0.00708751516817044 0.0350944204607349 0.00720409488205891 0.0240794689174557 0.0029809478347045 QERIKAERKRMRNRIAASKCRKRKLERIGRLEEKVKTLKAQNSELASTANMLREQVAQLKQKVMNAAAAAAAAAAAAAAAAAAAAAAAAAAAAAAAAAAAAAAAAAAACAAAAAAA NFE2 AAAAAAAAAAAAAAAAAAAAAAAAAAAAAAAAAAAAAAAAAAACAAAAAAA False 2 1 1 -1.4280694 -1.4228249 -1.4214714 -1.4243613 -1.4252537 -1.429095 -1.4196633 -1.4262902 -1.4262862 -1.4240129 -1.4247329 0.0029041101 0.011384112 3 5.338254 -0.6695577 4.4219537 -0.7830355 4.812145 0.72398317 4.3027015 -0.8347189 3.6587687 0.9730894 4.179757 -0.8455619 4.262035 -0.80694354 4.2727704 -0.829398 4.4497347 0.8089843 4.998813 -0.69585305 1bG 0.77554804 5.504224 0.797112533 TRUE
caggagcggatcaaggcggagaggaagcgcatgaggaaccgcatcgctgcctccaagtgccgaaaaaggaagctggagagaatcggccggctggaggaaaaagtgaaaaccttgaaagctcagaactcggagctggcgtccacggccaacatgctcagggaacaggtggcacagcttaaacagaaagtcatgaactaagcta 5  False 789 736 1108 923 1214 965 79 54 73 48 99 127 955.833333333333 -1.54327296819455 -1.54015730653115 -1.46758949369726 -1.51470183085913 -1.47870915999949 -1.40414945507345 0.084456103199377 0.0887138875017739 0.0750273376609943 0.0881118167965086 0.0755217975754832 0.080609235902521 -1.48761950329358 0.033279045220425 0.00938483068527321 0.00927839975974592 0.00463164619839657 0.0101190087800931 0.0165640108144791 0.00840367009190771 0.00641767101837151 0.0103168722778409 0.0174103594507325 0.00829067023964985 0.0241800863897564 0.008437857020319 0.0139982371238359 0.00369113405817319 QERIKAERKRMRNRIAASKCRKRKLERIGRLEEKVKTLKAQNSELASTANMLREQVAQLKQKVMNAAAAAAAAAAAAAAAAAAAAAAAAAAAAAAAAAAAAAAAAAAAACAAAAAA NFE2L1 AAAAAAAAAAAAAAAAAAAAAAAAAAAAAAAAAAAAAAAAAAAACAAAAAA False 2 1 1 -1.4469154 -1.4535006 -1.4531494 -1.4581392 -1.4467822 -1.4562382 -1.4476767 -1.4488717 -1.4398578 -1.4338163 -1.4484947 0.0074236216 0.029100597 9 3.8305795 -1.0659208 3.5497985 -1.2232285 3.8575606 1.1517968 3.622324 -1.3508756 3.6747956 1.1328844 3.450076 -1.2559414 3.7264948 -1.1216257 4.014992 -1.0403564 4.1446915 0.95331275 5.061873 -0.7291968 1bG 0.77554804 4.927849 1.1025139082 TRUE
caggagcggatcaaggcggagaggaagcgcatgaggaaccgcatcgctgcctccaagtgccgaaaaaggaagctggagagaatcggccggctggaggaaaaagtgaaaaccttgaaagctcagaactcggagctggcgtccacggccaacatgctcagggaacaggtggcacagcttaaacagaaagtcatgaactaatata 4  False 1121 1105 1498 1371 1691 1566 160 96 79 174 126 356 1392 -1.4410990028811 -1.49385804703818 -1.5305103728815 -1.27086888715237 -1.50501298134166 -1.24096986746027 0.0673659379423227 0.0718767181979083 0.072369869298492 0.0602042903084796 0.0688075490090397 0.0658675308196993 -1.40154347112876 0.0274985216799004 0.0206097257408576 0.00740086362904459 0.00991269775091483 0.00819850378571643 0.00951636222342359 0.00810601209024624 0.0349676820022813 0.0070492244544803 0.0145227651959405 0.00755359005143283 0.0412610823016838 0.00689475344996659 0.0235453311528739 0.00304998924247376 QERIKAERKRMRNRIAASKCRKRKLERIGRLEEKVKTLKAQNSELASTANMLREQVAQLKQKVMNAAAAAAAAAAAAAAAAAAAAAAAAAAAAAAAAAAAAAAAAAAAAACAAAAA NFE2L2 AAAAAAAAAAAAAAAAAAAAAAAAAAAAAAAAAAAAAAAAAAAAACAAAAA False 2 1 1 -1.4111722 -1.4201734 -1.4290599 -1.4229224 -1.4162492 -1.4140759 -1.4209315 -1.4303614 -1.4094204 -1.4120206 -1.4186387 0.007326058 0.02871815 10 4.539525 -0.7188084 4.115962 -0.82903224 4.708647 0.77437353 3.9164014 -0.9090946 4.3277464 0.7819358 4.60598 -0.7083632 3.9772654 -0.8708425 3.961514 -0.91712505 4.487939 0.7311626 4.737927 -0.68921506 1bG 0.77554804 5.372421 0.7929952919 TRUE
caggagcggatcaaggcggagaggaagcgcatgaggaaccgcatcgctgcctccaagtgccgaaaaaggaagctggagagaatcggccggctggaggaaaaagtgaaaaccttgaaagctcagaactcggagctggcgtccacggccaacatgctcagggaacaggtggcacagcttaaacagaaagtcatgaactaagata 5  False 1145 1083 1550 1441 1189 1140 94 61 94 55 221 72 1258 -1.60049551408169 -1.61258694893939 -1.49101331904304 -1.59924135302294 -1.23855987955464 -1.62333054825224 0.0779319889749649 0.0826868243638471 0.0688395900103959 0.0815994493369256 0.0641020828360642 0.0907551736302272 -1.49746422219475 0.031055119540797 0.00309832638424154 0.00856165653386634 -0.00362992600982454 0.00943154138881647 0.0139403524702923 0.00771059218872309 -0.00348092697113542 0.00955434954536729 0.043773589092711 0.00703703099674434 0.00123707365562853 0.00949989378229713 0.0129063134526924 0.00344446809271206 QERIKAERKRMRNRIAASKCRKRKLERIGRLEEKVKTLKAQNSELASTANMLREQVAQLKQKVMNAAAAAAAAAAAAAAAAAAAAAAAAAAAAAAAAAAAAAAAAAAAAAACAAAA NFE2L3 AAAAAAAAAAAAAAAAAAAAAAAAAAAAAAAAAAAAAAAAAAAAAACAAAA False 2 1 1 -1.4628211 -1.4447347 -1.4571344 -1.4527318 -1.4606235 -1.4610742 -1.4473228 -1.4482651 -1.4507697 -1.4581884 -1.4543664 0.00643872 0.025239782 9 2.8206367 -1.7296681 3.6069589 -1.1109936 3.59896 1.2959714 3.150011 -1.4418161 3.2521873 1.5064297 2.9701672 -1.5399026 3.238011 -1.2866514 3.539651 -1.1735227 3.126771 1.3935509 3.620113 -1.2576071 1bG 0.77554804 4.3268766 1.373611335 TRUE
caggagcggatcaaggcggagaggaagcgcatgaggaaccgcatcgctgcctccaagtgccgaaaaaggaagctggagagaatcggccggctggaggaaaaagtgaaaaccttgaaagctcagaactcggagctggcgtccacggccaacatgctcagggaacaggtggcacagcttaaacagaaagtcatgaactaaagaa 3  False 1313 1241 1667 1469 1918 1816 151 85 120 129 266 169 1570.66666666667 -1.50334809975227 -1.55899974656106 -1.4425543041603 -1.37152018830123 -1.32392063222458 -1.50760907053727 0.0674951937221696 0.0737383534185239 0.0644835056425125 0.0637505435194174 0.0584684006183908 0.0723153787724302 -1.43892870143638 0.0269806030662792 0.013771001438241 0.00741506374900331 0.00248241318121878 0.00841084825255499 0.0193681550119932 0.00722267542316205 0.0231825814754198 0.0074644495942209 0.034402813045074 0.00641857376980895 0.0133503417223261 0.00756968875365427 0.019398760962921 0.00299254447440915 QERIKAERKRMRNRIAASKCRKRKLERIGRLEEKVKTLKAQNSELASTANMLREQVAQLKQKVMNAAAAAAAAAAAAAAAAAAAAAAAAAAAAAAAAAAAAAAAAAAAAAAACAAA NFIL3 AAAAAAAAAAAAAAAAAAAAAAAAAAAAAAAAAAAAAAAAAAAAAAACAAA False 2 1 1 -1.4381117 -1.4280747 -1.4434032 -1.4332768 -1.4350183 -1.4399738 -1.4350784 -1.4332078 -1.4306684 -1.4302465 -1.434706 0.004710251 0.018464183 10 2.5934517 -1.4708381 3.8108497 -0.9367253 3.3284798 1.2152969 3.993878 -0.953555 3.5376863 1.0718675 3.5931354 -1.0536802 3.7048206 -1.0207493 3.5224385 -1.0505561 3.3556194 1.1028965 4.185283 -0.8622173 1bG 0.77554804 4.5970945 1.0738381861 TRUE
caggagcggatcaaggcggagaggaagcgcatgaggaaccgcatcgctgcctccaagtgccgaaaaaggaagctggagagaatcggccggctggaggaaaaagtgaaaaccttgaaagctcagaactcggagctggcgtccacggccaacatgctcagggaacaggtggcacagcttaaacagaaagtcatgaactaattta 4  False 668 699 930 942 1026 821 90 198 102 105 83 398 847.666666666667 -1.45772160172272 -1.17006099171641 -1.32352358444886 -1.30634417896106 -1.48104879360961 -1.0148920103006 0.082382873119273 0.0649700801551319 0.0692698134868209 0.0702985210462169 0.0805619805301465 0.0707130121676986 -1.27347405700035 0.0295003263521873 0.0187835567458905 0.00905063342021064 0.046846094967938 0.00741070907889127 0.0327005606449514 0.00775878070606068 0.0308139365920075 0.00823114185274257 0.0171535179643561 0.00884397400314743 0.064926021099519 0.00740195933464316 0.0377501069560425 0.0032720187314434 QERIKAERKRMRNRIAASKCRKRKLERIGRLEEKVKTLKAQNSELASTANMLREQVAQLKQKVMNAAAAAAAAAAAAAAAAAAAAAAAAAAAAAAAAAAAAAAAAAAAAAAAACAA NRL AAAAAAAAAAAAAAAAAAAAAAAAAAAAAAAAAAAAAAAAAAAAAAAACAA False 2 1 1 -1.3314184 -1.3410281 -1.3393599 -1.3438301 -1.3424214 -1.345656 -1.3495553 -1.3443795 -1.3425179 -1.3350815 -1.3415248 0.0052217394 0.020469218 3 2.902612 -0.83161306 2.894565 -0.8570775 2.6696296 -0.93133974 3.4095516 -0.7453526 2.9421885 -0.8535969 3.3478851 -0.74748534 2.8281026 -0.9082538 3.1309333 -0.8016447 2.8676057 -0.87942934 3.1663346 -0.76843095 1bG 0.77554804 4.050471 0.832422374 TRUE
caggagcggatcaaggcggagaggaagcgcatgaggaaccgcatcgctgcctccaagtgccgaaaaaggaagctggagagaatcggccggctggaggaaaaagtgaaaaccttgaaagctcagaactcggagctggcgtccacggccaacatgctcagggaacaggtggcacagcttaaacagaaagtcatgaactaatgta 3  False 1033 910 962 1172 1171 1039 270 348 80 73 96 129 1047.83333333333 -1.26673314164019 -1.08783107674754 -1.40176301070668 -1.46539325822561 -1.47716686922833 -1.4215425716304 0.0608640425402199 0.057269619137028 0.0736480321638518 0.0757214688226268 0.0764168580904703 0.0797610592561317 -1.3185267191605 0.028148945227621 0.0397656671560833 0.00668656137673313 0.0562255197117771 0.0065323682142617 0.0239371105886302 0.00824917669369711 0.0121911332457762 0.00886610616981972 0.0175796698300916 0.00838892864732178 0.0223594435192201 0.00834907323282768 0.0327531061524071 0.0031221307505407 QERIKAERKRMRNRIAASKCRKRKLERIGRLEEKVKTLKAQNSELASTANMLREQVAQLKQKVMNAAAAAAAAAAAAAAAAAAAAAAAAAAAAAAAAAAAAAAAAAAAAAAAAACA TEF AAAAAAAAAAAAAAAAAAAAAAAAAAAAAAAAAAAAAAAAAAAAAAAAACA False 2 1 1 -1.4281846 -1.4283398 -1.4259567 -1.4224685 -1.4227281 -1.4344724 -1.4337618 -1.4311632 -1.4267449 -1.4295475 -1.4283366 0.0040912894 0.016037855 2 3.4288538 -1.0431294 4.190805 0.85316026 4.0779424 0.87711656 4.6658835 0.7610004 4.00704 0.87542 3.6944747 0.98828524 3.873702 -0.9674684 4.394943 0.8308949 3.5063176 1.0295444 4.475903 0.8027884 1bG 0.77554804 5.0661163 0.9028807825 TRUE
caggagcggatcaaggcggagaggaagcgcatgaggaaccgcatcgctgcctccaagtgccgaaaaaggaagctggagagaatcggccggctggaggaaaaagtgaaaaccttgaaagctcagaactcggagctggcgtccacggccaacatgctcagggaacaggtggcacagcttaaacagaaagtcatgaactaaagga 4  False 1823 1513 1719 1638 1752 1851 792 388 256 261 369 310 1716 -1.12028848130774 -1.1973102702364 -1.23705384288274 -1.20868557692687 -1.20212620734224 -1.33219173937314 0.0497372514381133 0.0524364379906945 0.0555357896363113 0.0548963012814914 0.0564452322803546 0.0659155586155856 -1.2064977768873 0.0225416700083701 0.0558541681615934 0.00546416522088858 0.0437379492608815 0.0059810790775462 0.0423858727419575 0.00622045868808405 0.0422486267465201 0.00642772047425835 0.0477732232596621 0.00619647336875329 0.0317123363830717 0.00689978081029512 0.0451787584386068 0.00250020171386796 QERIKAERKRMRNRIAASKCRKRKLERIGRLEEKVKTLKAQNSELASTANMLREQVAQLKQKVMNAAAAAAAAAAAAAAAAAAAAAAAAAAAAAAAAAAAAAAAAAAAAAAAAAAC XBP1 AAAAAAAAAAAAAAAAAAAAAAAAAAAAAAAAAAAAAAAAAAAAAAAAAAC False 2 1 1 -1.1059597 -1.1312404 -1.1565773 -1.1731105 -1.1520649 -1.1377786 -1.1275594 -1.154151 -1.1280227 -1.1348579 -1.1401322 0.019095741 0.074855305 7 0.69390345 -1.9087291 0.7707095 -1.820936 0.78822637 -1.9104407 0.85333645 -1.8503463 0.7896119 1.8861272 0.8401464 -1.6982586 0.7530824 -1.856343 0.83458006 -1.7807348 0.7498548 1.8774891 0.8064233 -1.7586281 1bG 0.77554804 1.8225176 1.834803289 TRUE
caggagcggatcaaggcggagaggaagcgcatgaggaaccgcatcgctgcctccaagtgccgaaaaaggaagctggagagaatccaccggctggaggaaaaagtgaaaaccttgaaagctcagaactcggagctggcgtccacggccaacatgctcagggaacaggtggcacagcttaaacagaaagtcatgaactaacata 6  False 50 43 129 76 100 126 2 28 3 8 3 9 87.3333333333333 -1.80771945409254 -0.942011281018012 -1.76195906717293 -1.32198962174179 -1.77020571506859 -1.58659217668109 0.442558074743789 0.187188205915032 0.294125261302226 0.217852102148198 0.33621312394622 0.221208017853902 -1.38576343421442 0.102298052556933 -0.0196674238975514 0.0486197039506161 0.0728582232810915 0.0213513256213264 -0.0164077679758424 0.032944413846169 0.0289820366180025 0.0255079556299781 -0.0145896973759918 0.0369089750292904 0.00508270155429191 0.0231551832181679 0.025295568616357 0.0113463539406454 QERIKAERKRMRNRIAASKCRKRKLERIHRLEEKVKTLKAQNSELASTANMLREQVAQLKQKVMNCAAAAAAAAAAAAAAAAAAAAAAAAAAAAAAAAAAAAAAAAAAAAAAAAAA ATF1 CAAAAAAAAAAAAAAAAAAAAAAAAAAAAAAAAAAAAAAAAAAAAAAAAAA False 2 1 1 -1.4747393 -1.4740336 -1.47318 -1.4698067 -1.4722868 -1.4786164 -1.4725473 -1.4740279 -1.4715025 -1.4743294 -1.4735069 0.0023351433 0.009153762 8 1.4673156 -4.8720045 2.3439012 -2.91013 1.631112 5.4176702 1.4769336 -4.8732057 1.6165627 -4.474987 1.5024397 -5.486509 1.5209368 -4.648676 1.5873615 -4.6186824 2.066044 -3.4299583 1.9884267 -3.374235 1bH 0.3231645 3.2070172 4.410605744 TRUE
caggagcggatcaaggcggagaggaagcgcatgaggaaccgcatcgctgcctccaagtgccgaaaaaggaagctggagagaatccaccggctggaggaaaaagtgaaaaccttgaaagctcagaactcggagctggcgtccacggccaacatgctcagggaacaggtggcacagcttaaacagaaagtcatgaactaagtca 6  False 72 65 100 87 125 93 10 9 4 6 86 10 90.3333333333333 -1.44896083492736 -1.36616325262683 -1.60865410305755 -1.43755545407454 -0.85706771870918 -1.46447646236457 0.221523112289464 0.218682223232297 0.260497692922514 0.236309902497269 0.129061213875438 0.221403633977653 -1.22352349999506 0.0804860639377805 0.019746020007277 0.0243366661967881 0.0244780018110586 0.0249436407224704 0.000763630904104418 0.0291778535567309 0.0154506173917613 0.0276691500719341 0.0856532292246868 0.0141681474663089 0.0178652930997934 0.0231756595428049 0.0432903561118025 0.00892708459155885 QERIKAERKRMRNRIAASKCRKRKLERIHRLEEKVKTLKAQNSELASTANMLREQVAQLKQKVMNACAAAAAAAAAAAAAAAAAAAAAAAAAAAAAAAAAAAAAAAAAAAAAAAAA ATF2 ACAAAAAAAAAAAAAAAAAAAAAAAAAAAAAAAAAAAAAAAAAAAAAAAAA False 2 1 1 -1.3714331 -1.3701361 -1.3715823 -1.3714232 -1.3796966 -1.373507 -1.3676115 -1.3790028 -1.3714849 -1.3694133 -1.372529 0.0039195605 0.015364678 2 2.3388972 -1.180891 2.6829696 -1.0219271 2.454905 1.1328377 2.5337577 -1.1061058 2.626782 1.0920987 2.6254935 -1.0487823 2.4604363 -1.1121647 2.2167444 -1.2805731 2.185853 1.2766776 2.4252279 -1.1266428 1bH 0.3231645 3.9420204 1.1378701076 TRUE
caggagcggatcaaggcggagaggaagcgcatgaggaaccgcatcgctgcctccaagtgccgaaaaaggaagctggagagaatccaccggctggaggaaaaagtgaaaaccttgaaagctcagaactcggagctggcgtccacggccaacatgctcagggaacaggtggcacagcttaaacagaaagtcatgaactaacaaa 5  False 32 10 80 40 42 53 999 28 678 449 236 597 42.8333333333333 0.111709056397248 -0.542393925194564 -0.0946137737318846 -0.0458434079803644 -0.24488854563538 -0.0757755422622486 0.171109479005525 0.337050363176318 0.0984792303044733 0.175414470880966 0.194069603165439 0.166761468748405 -0.0888990498472824 0.0644051046900708 0.191202180025985 0.0187981932477654 0.118439942740451 0.0384451147431291 0.170348422663428 0.0110304722009887 0.178403964049517 0.0205390009826205 0.152857345314 0.0213046714331212 0.163229030599784 0.0174559331079509 0.169136843696911 0.00714347042912831 QERIKAERKRMRNRIAASKCRKRKLERIHRLEEKVKTLKAQNSELASTANMLREQVAQLKQKVMNAACAAAAAAAAAAAAAAAAAAAAAAAAAAAAAAAAAAAAAAAAAAAAAAAA ATF3 AACAAAAAAAAAAAAAAAAAAAAAAAAAAAAAAAAAAAAAAAAAAAAAAAA False 2 1 1 -0.14377451 -0.13309288 -0.15575552 -0.12029052 -0.16454172 -0.14541245 -0.12250149 -0.12902951 -0.13689601 -0.12279022 -0.13740848 0.014890143 0.05836936 3 -1.4804951 0.76433825 -1.6145085 0.74327826 -1.4765228 -0.7622614 -1.6876626 0.732386 -1.4320564 0.7646018 -1.6363826 -0.6927732 -1.5402539 0.79516053 -1.6716441 0.7352906 -1.517644 0.76453894 -1.7619768 0.69381607 1bH 0.3231645 -0.09500112 0.744844505 TRUE
caggagcggatcaaggcggagaggaagcgcatgaggaaccgcatcgctgcctccaagtgccgaaaaaggaagctggagagaatccaccggctggaggaaaaagtgaaaaccttgaaagctcagaactcggagctggcgtccacggccaacatgctcagggaacaggtggcacagcttaaacagaaagtcatgaactaattaa 4  False 67 56 53 39 59 23 184 108 54 77 40 19 49.5 -0.588857613660329 -0.644541020205224 -0.69345401336845 -0.520807500644386 -0.861350246951327 -0.855765403524165 0.128624796725444 0.148997946601157 0.132800744829485 0.184853585095191 0.183432265913279 0.276555836568559 -0.665851692903616 0.0653372293213387 0.114237492135955 0.0141307997625391 0.106788696465699 0.0169952143044437 0.103273460808811 0.0148747600847738 0.12279117499658 0.0216442118306616 0.0851830996649111 0.0201369204232561 0.081582766955934 0.0289487746779055 0.105144336200595 0.0072468567177116 QERIKAERKRMRNRIAASKCRKRKLERIHRLEEKVKTLKAQNSELASTANMLREQVAQLKQKVMNAAACAAAAAAAAAAAAAAAAAAAAAAAAAAAAAAAAAAAAAAAAAAAAAAA ATF4 AAACAAAAAAAAAAAAAAAAAAAAAAAAAAAAAAAAAAAAAAAAAAAAAAA False 2 1 1 -0.55416715 -0.52948916 -0.5910087 -0.54399806 -0.5794097 -0.5532041 -0.5227304 -0.55389464 -0.5587449 -0.52754563 -0.5514192 0.021985663 0.0861838 1 -0.0892421 -1.0418731 -0.15350604 -1.0882503 -0.01915288 -1.17256 -0.14500487 0.8789332 -0.053188086 0.88987327 -0.11510599 -0.8762594 -0.16994607 1.0387791 -0.11447215 1.0314865 -0.08572507 0.97990066 -0.19449127 -0.8558752 1bH 0.3231645 1.3729302 0.9853790727 TRUE
caggagcggatcaaggcggagaggaagcgcatgaggaaccgcatcgctgcctccaagtgccgaaaaaggaagctggagagaatccaccggctggaggaaaaagtgaaaaccttgaaagctcagaactcggagctggcgtccacggccaacatgctcagggaacaggtggcacagcttaaacagaaagtcatgaactaagcga 6  False 70 28 46 46 117 53 7 1 2 0 6 6 60 -1.54363801832038 -1.73740461498689 -1.585083677055 NA -1.61392202922452 -1.44910703446716 0.254113155389157 0.56065100747767 0.367387232962368 NA 0.24999140828887 0.284969744571879 -1.55989174877255 0.135591921114391 0.00934472605255332 0.0279170284987577 -0.0178670549894347 0.0639497673588159 0.00340370971039422 0.0411503486335179 NA NA 0.00256689244001723 0.0274436837496771 0.0194741042196417 0.0298295093966911 0.00598218543181397 0.0150391321242379 QERIKAERKRMRNRIAASKCRKRKLERIHRLEEKVKTLKAQNSELASTANMLREQVAQLKQKVMNAAAACAAAAAAAAAAAAAAAAAAAAAAAAAAAAAAAAAAAAAAAAAAAAAA ATF5 AAAACAAAAAAAAAAAAAAAAAAAAAAAAAAAAAAAAAAAAAAAAAAAAAA False 2 1 1 -1.419586 -1.4241403 -1.4125004 -1.417431 -1.4212748 -1.4222262 -1.4039581 -1.409294 -1.4171801 -1.4106737 -1.4158266 0.006493128 0.025453063 8 3.242611 -1.0506134 3.8853755 -0.897829 3.1968908 1.0383021 4.2407465 -0.8133512 3.195766 1.0885619 3.6553364 -0.930547 3.2150283 -0.9879068 4.216879 -0.76722527 3.519753 0.970585 4.248152 -0.7636189 1bH 0.3231645 5.148567 0.9308540464 TRUE
caggagcggatcaaggcggagaggaagcgcatgaggaaccgcatcgctgcctccaagtgccgaaaaaggaagctggagagaatccaccggctggaggaaaaagtgaaaaccttgaaagctcagaactcggagctggcgtccacggccaacatgctcagggaacaggtggcacagcttaaacagaaagtcatgaactaatgga 4  False 102 98 112 52 134 52 8 7 5 4 8 8 91.6666666666667 -1.61365681631866 -1.54750279772794 -1.57761148819154 -1.40771153161802 -1.56960990717332 -1.35753575181817 0.233094735091661 0.22648052133004 0.234961753000148 0.29219722214062 0.220915813557939 0.261145769697505 -1.5260512972055 0.0985902229352286 0.00165241757614545 0.0256079318384708 0.00379379440306354 0.0258331412183117 0.00424065544285013 0.0263176212562862 0.0189449947346411 0.0342129073076169 0.00743141107357331 0.0242518083484737 0.029059425076594 0.0273357096305113 0.00973558768526686 0.0109351012707468 QERIKAERKRMRNRIAASKCRKRKLERIHRLEEKVKTLKAQNSELASTANMLREQVAQLKQKVMNAAAAACAAAAAAAAAAAAAAAAAAAAAAAAAAAAAAAAAAAAAAAAAAAAA ATF6 AAAAACAAAAAAAAAAAAAAAAAAAAAAAAAAAAAAAAAAAAAAAAAAAAA False 2 1 1 -1.421216 -1.4277352 -1.426503 -1.4200613 -1.4304434 -1.4243907 -1.4225326 -1.4229742 -1.4217811 -1.4250063 -1.4242642 0.0032247843 0.012641154 6 4.2495713 -0.80877334 3.700809 -0.9626138 4.6101875 0.77843356 4.2766304 -0.8186387 3.63736 1.0109104 4.153186 -0.8286521 3.6957998 -0.9457034 3.7574697 -0.9251499 4.851553 0.72244847 4.115834 -0.8499236 1bH 0.3231645 5.591754 0.86512472328 TRUE
caggagcggatcaaggcggagaggaagcgcatgaggaaccgcatcgctgcctccaagtgccgaaaaaggaagctggagagaatccaccggctggaggaaaaagtgaaaaccttgaaagctcagaactcggagctggcgtccacggccaacatgctcagggaacaggtggcacagcttaaacagaaagtcatgaactaaacaa 5  False 64 31 120 70 95 113 11 1 39 8 7 6 82.1666666666667 -1.38754587094854 -1.76529006147944 -1.01645201083887 -1.29951413327853 -1.50826995419091 -1.6751305166178 0.217667469475526 0.557486677907312 0.11394772292341 0.22081984710234 0.241822023101767 0.260973388013387 -1.23859548565666 0.080678601582158 0.0264931059541696 0.0239130828913395 -0.0210477641866204 0.06358883312848 0.0670950664300456 0.0127630687829974 0.0316136557615856 0.0258554441594202 0.0141652195768004 0.0265468608346868 -0.00418514281661522 0.0273176653954156 0.0416186519138193 0.0089484398393412 QERIKAERKRMRNRIAASKCRKRKLERIHRLEEKVKTLKAQNSELASTANMLREQVAQLKQKVMNAAAAAACAAAAAAAAAAAAAAAAAAAAAAAAAAAAAAAAAAAAAAAAAAAA ATF6B AAAAAACAAAAAAAAAAAAAAAAAAAAAAAAAAAAAAAAAAAAAAAAAAAA False 2 1 1 -1.4149764 -1.406297 -1.4143449 -1.4168607 -1.4277499 -1.4173825 -1.4116759 -1.4008967 -1.4144151 -1.3980049 -1.4122603 0.008640632 0.03387128 3 2.4790406 -1.3415048 2.2499557 -1.4141649 2.6969023 1.2426001 2.542025 -1.3525879 2.2020187 1.6416059 2.4931917 -1.3303667 2.633428 -1.2521416 3.1110873 -0.99974144 2.987535 1.1267554 2.5698931 -1.1908362 1bH 0.3231645 4.083421 1.2892304913 TRUE
caggagcggatcaaggcggagaggaagcgcatgaggaaccgcatcgctgcctccaagtgccgaaaaaggaagctggagagaatccaccggctggaggaaaaagtgaaaaccttgaaagctcagaactcggagctggcgtccacggccaacatgctcagggaacaggtggcacagcttaaacagaaagtcatgaactaagaaa 5  False 54 52 70 70 56 40 43 33 26 34 22 14 57 -0.945665725492966 -0.949063430492949 -0.978705176148092 -0.904074408802469 -1.02040542343576 -1.11214175029712 0.161224617667069 0.171532053942775 0.14020359714627 0.158507509290474 0.202284635235741 0.241667766031232 -0.96920270951623 0.0698954219060995 0.0750383321736736 0.0177122362642738 0.0720538310436981 0.0195655314944872 0.0713230179427114 0.0157039395618663 0.0779150632155483 0.0185593917806186 0.0677222597421894 0.022206505394832 0.054746301714185 0.025296828996833 0.0714982606721707 0.00775242710838484 QERIKAERKRMRNRIAASKCRKRKLERIHRLEEKVKTLKAQNSELASTANMLREQVAQLKQKVMNAAAAAAACAAAAAAAAAAAAAAAAAAAAAAAAAAAAAAAAAAAAAAAAAAA ATF7 AAAAAAACAAAAAAAAAAAAAAAAAAAAAAAAAAAAAAAAAAAAAAAAAAA False 2 1 1 -0.98305976 -0.9536409 -1.0002487 -0.9595221 -0.99906456 -0.97506905 -0.94001293 -0.95940197 -0.9746609 -0.97063595 -0.9715317 0.019274626 0.07555653 1 0.89843476 -1.0522074 0.86178553 -0.98917377 0.9770657 1.0121257 0.9442023 -0.9305495 0.9047235 1.0903684 0.90781903 -1.0083544 0.7437073 -1.1049584 0.83486784 -1.035341 0.84093785 1.0997854 0.91831255 -0.9821246 1bH 0.3231645 2.370099 1.0304988687 TRUE
caggagcggatcaaggcggagaggaagcgcatgaggaaccgcatcgctgcctccaagtgccgaaaaaggaagctggagagaatccaccggctggaggaaaaagtgaaaaccttgaaagctcagaactcggagctggcgtccacggccaacatgctcagggaacaggtggcacagcttaaacagaaagtcatgaactaactaa 5  False 46 50 39 33 59 52 4 1 2 0 3 2 46.5 -1.58391839345115 -1.89625772586578 -1.53841870992525 NA -1.61640286153843 -1.77140019970446 0.33013137266355 0.546116045905332 0.370580377573776 NA 0.351021852216 0.435388562542604 -1.64321156020471 0.173549305428667 0.00491949911479697 0.0362684368893386 -0.0359863829660891 0.0622918600355024 0.00863056435876358 0.0415080067179787 NA NA 0.00229455037064419 0.0385346551202683 -0.0142622737084026 0.0455747582505221 -0.00325920330577747 0.0192491625825518 QERIKAERKRMRNRIAASKCRKRKLERIHRLEEKVKTLKAQNSELASTANMLREQVAQLKQKVMNAAAAAAAACAAAAAAAAAAAAAAAAAAAAAAAAAAAAAAAAAAAAAAAAAA BACH1 AAAAAAAACAAAAAAAAAAAAAAAAAAAAAAAAAAAAAAAAAAAAAAAAAA False 2 1 1 -1.3879175 -1.3893353 -1.3769292 -1.3639915 -1.3815975 -1.3649195 -1.3575755 -1.3652472 -1.3756922 -1.3701892 -1.3733394 0.010735154 0.042081807 1 3.985855 -0.7384144 2.8845062 -1.0239766 3.5464358 0.80029154 3.4849257 -0.78227496 3.4696913 0.8330188 3.1788082 -0.83999205 2.972413 -0.88822186 3.3539615 -0.804006 2.8145037 1.0074649 4.0706215 -0.67314315 1bH 0.3231645 4.8630857 0.83908040332 TRUE
caggagcggatcaaggcggagaggaagcgcatgaggaaccgcatcgctgcctccaagtgccgaaaaaggaagctggagagaatccaccggctggaggaaaaagtgaaaaccttgaaagctcagaactcggagctggcgtccacggccaacatgctcagggaacaggtggcacagcttaaacagaaagtcatgaactaatcta 5  False 80 66 73 32 52 56 8 8 6 1 5 4 59.8333333333333 -1.54363801832038 -1.40261515479802 -1.40507381878721 -1.65389448138995 -1.43068509591488 -1.58659217668109 0.238107447523141 0.22676483163953 0.223795566453201 0.533583210428374 0.296353278434042 0.326888720124949 -1.46977183800031 0.110900305018252 0.00934472605255332 0.0261586315281087 0.0203201734427094 0.0258655706225349 0.0235662732416868 0.0250669178346983 -0.00988017471618108 0.0624764081792029 0.0226823695415334 0.0325332206702319 0.00508270155429191 0.0342174224961625 0.0159778048904755 0.0123004698663479 QERIKAERKRMRNRIAASKCRKRKLERIHRLEEKVKTLKAQNSELASTANMLREQVAQLKQKVMNAAAAAAAAACAAAAAAAAAAAAAAAAAAAAAAAAAAAAAAAAAAAAAAAAA BACH2 AAAAAAAAACAAAAAAAAAAAAAAAAAAAAAAAAAAAAAAAAAAAAAAAAA False 2 1 1 -1.4451165 -1.4334049 -1.4420594 -1.4447122 -1.433703 -1.4362657 -1.4326726 -1.4367446 -1.4374679 -1.4360749 -1.4378221 0.0045752227 0.017934874 5 2.8148503 -1.4289539 2.5033011 -1.4744207 4.0824246 0.9799395 3.0854044 1.3531338 3.4219604 1.0980812 3.9748845 -0.92915154 3.497427 1.0637416 3.3689137 -1.1251874 3.677843 1.0549943 4.884123 0.7671454 1bH 0.3231645 5.0180264 1.12747493771 TRUE
caggagcggatcaaggcggagaggaagcgcatgaggaaccgcatcgctgcctccaagtgccgaaaaaggaagctggagagaatccaccggctggaggaaaaagtgaaaaccttgaaagctcagaactcggagctggcgtccacggccaacatgctcagggaacaggtggcacagcttaaacagaaagtcatgaactaaacta 6  False 114 96 169 217 92 126 2409 2110 2041 2418 915 1646 135.666666666667 -0.000763832022566757 0.0221154246463938 0.00550511897373275 -0.0478507133795463 -0.078452090779997 -0.0315330126652434 0.0968428399536106 0.110250576783741 0.0740685577215796 0.0823601103642333 0.133412654865862 0.11475752200773 -0.017081237992671 0.0392017119247534 0.178845838904861 0.0106392143245998 0.182829805797361 0.0125755570621646 0.181562550346683 0.00829627896551606 0.178168931857708 0.00964341413341896 0.171128490961496 0.0146458421647546 0.167860164176192 0.0120123649835646 0.177102492037006 0.00434804463486658 QERIKAERKRMRNRIAASKCRKRKLERIHRLEEKVKTLKAQNSELASTANMLREQVAQLKQKVMNAAAAAAAAAACAAAAAAAAAAAAAAAAAAAAAAAAAAAAAAAAAAAAAAAA BATF AAAAAAAAAACAAAAAAAAAAAAAAAAAAAAAAAAAAAAAAAAAAAAAAAA False 2 1 1 -0.025690198 -0.0064338446 -0.029113889 -0.004420042 -0.022253752 -0.013496041 0.010475159 -0.0036238432 -0.015021563 -0.0110839605 -0.012066198 0.01183845 0.046406724 5 -2.2765815 -0.67549956 -2.4313698 -0.6851399 -2.2027407 -0.7120695 -2.3801608 -0.7008822 -2.0331051 -0.78256917 -2.2873003 -0.69739187 -2.2733016 -0.75939703 -2.5048788 -0.67931414 -2.2775183 -0.6988256 -2.5516694 -0.6390232 1bH 0.3231645 -0.834949 0.70301121 TRUE
caggagcggatcaaggcggagaggaagcgcatgaggaaccgcatcgctgcctccaagtgccgaaaaaggaagctggagagaatccaccggctggaggaaaaagtgaaaaccttgaaagctcagaactcggagctggcgtccacggccaacatgctcagggaacaggtggcacagcttaaacagaaagtcatgaactaaccga 6  False 41 21 18 40 41 48 469 160 14 52 136 230 34.8333333333333 -0.177647399248787 -0.268140788584752 -0.769779833344082 -0.635013037197741 -0.398530092728932 -0.330951762066404 0.153846261354291 0.227675339790621 0.229120366621613 0.187015602675479 0.198541071547969 0.176761158390124 -0.397466647143311 0.0774851816979396 0.159413300752108 0.016901645473953 0.14972219150074 0.0259694262897218 0.0947243501703963 0.0256633386236494 0.10941903063637 0.0218973590253198 0.135990805547264 0.0217955425595602 0.136518189917747 0.0185026611968565 0.13491217288427 0.00859424275169604 QERIKAERKRMRNRIAASKCRKRKLERIHRLEEKVKTLKAQNSELASTANMLREQVAQLKQKVMNAAAAAAAAAAACAAAAAAAAAAAAAAAAAAAAAAAAAAAAAAAAAAAAAAA BATF2 AAAAAAAAAAACAAAAAAAAAAAAAAAAAAAAAAAAAAAAAAAAAAAAAAA False 2 1 1 -0.3392731 -0.31502557 -0.35861838 -0.31758082 -0.36863256 -0.3343271 -0.29281163 -0.31443274 -0.32916713 -0.310542 -0.32804108 0.022999804 0.09015924 9 -0.5561705 -1.0750997 -0.6759215 -1.0104672 -0.5745921 0.99205846 -0.6967552 -0.9628558 -0.52000797 1.0440123 -0.645137 -0.95512176 -0.69380504 -1.0567551 -0.7035785 -0.9880196 -0.60798436 1.0313388 -0.71815085 -0.9569835 1bH 0.3231645 0.84770316 1.0072712329 TRUE
caggagcggatcaaggcggagaggaagcgcatgaggaaccgcatcgctgcctccaagtgccgaaaaaggaagctggagagaatccaccggctggaggaaaaagtgaaaaccttgaaagctcagaactcggagctggcgtccacggccaacatgctcagggaacaggtggcacagcttaaacagaaagtcatgaactaaaaca 6  False 65 45 45 79 114 95 2527 1662 872 1524 3140 2770 73.8333333333333 0.174936481272422 0.164311396344911 0.139165480410217 0.102148001501574 0.218478640236303 0.20816609203997 0.123146149550267 0.155807333528865 0.12446216111515 0.127025152501884 0.120424129890127 0.128359257627333 0.168774812502118 0.0524636648055814 0.19814838404852 0.0135289121936336 0.199049163629949 0.0177719162171759 0.196533594460665 0.0139407711048417 0.195732042454357 0.0148731727716132 0.203725103514499 0.0132199812751798 0.19295092146667 0.0134361410447243 0.197716653091056 0.0058189896584416 QERIKAERKRMRNRIAASKCRKRKLERIHRLEEKVKTLKAQNSELASTANMLREQVAQLKQKVMNAAAAAAAAAAAACAAAAAAAAAAAAAAAAAAAAAAAAAAAAAAAAAAAAAA BATF3 AAAAAAAAAAAACAAAAAAAAAAAAAAAAAAAAAAAAAAAAAAAAAAAAAA False 2 1 1 0.19761717 0.20499992 0.19500184 0.21334898 0.19768405 0.19867134 0.19678164 0.19871151 0.20682871 0.20769823 0.20173435 0.006044426 0.02369415 10 -4.0282507 0.7303225 -4.233976 0.76337874 -4.0535264 -0.7593894 -4.334387 0.77395785 -3.851778 -0.8033745 -4.3038826 0.6925307 -4.195375 0.73090553 -4.336099 0.7454422 -4.0235043 -0.7727252 -4.3885126 0.73079693 1bH 0.3231645 -2.6880155 0.750282386 TRUE
caggagcggatcaaggcggagaggaagcgcatgaggaaccgcatcgctgcctccaagtgccgaaaaaggaagctggagagaatccaccggctggaggaaaaagtgaaaaccttgaaagctcagaactcggagctggcgtccacggccaacatgctcagggaacaggtggcacagcttaaacagaaagtcatgaactaaatca 6  False 29 52 58 74 81 116 12 1 9 100 5 4 68.3333333333333 -1.13432756402634 -1.90700304072948 -1.22543503782891 -0.624425255396486 -1.5598777242985 -1.80400056651411 0.247429896964495 0.545394599394685 0.197193173928748 0.139402937777603 0.278822540840689 0.307860469834059 -1.06151250839815 0.0911788317489079 0.0543118258466064 0.0271828015925587 -0.0372120302521292 0.0622095693842731 0.0436872731058585 0.0220872341967013 0.110658737142496 0.0163224679333172 0.0084997955866209 0.0306087224576587 -0.0176747515823086 0.032225620272711 0.0612597505136206 0.0101130693210596 QERIKAERKRMRNRIAASKCRKRKLERIHRLEEKVKTLKAQNSELASTANMLREQVAQLKQKVMNAAAAAAAAAAAAACAAAAAAAAAAAAAAAAAAAAAAAAAAAAAAAAAAAAA CEBPA AAAAAAAAAAAAACAAAAAAAAAAAAAAAAAAAAAAAAAAAAAAAAAAAAA False 2 1 1 -1.4228597 -1.4147314 -1.4227266 -1.4124438 -1.4178573 -1.4097961 -1.4193673 -1.4214805 -1.4184978 -1.4099244 -1.4169686 0.0049849106 0.01954085 1 3.7304926 -0.92971534 4.062403 0.8162471 3.668694 0.95650005 3.2285786 1.0399063 3.229525 1.0569477 3.3572612 0.95209175 3.5651035 0.9631187 4.125365 0.83559185 4.0017757 0.8598434 4.39723 0.7350532 1bH 0.3231645 5.223556 0.9145015403 TRUE
caggagcggatcaaggcggagaggaagcgcatgaggaaccgcatcgctgcctccaagtgccgaaaaaggaagctggagagaatccaccggctggaggaaaaagtgaaaaccttgaaagctcagaactcggagctggcgtccacggccaacatgctcagggaacaggtggcacagcttaaacagaaagtcatgaactaatcaa 4  False 15 12 16 25 48 25 0 7 0 1 17 1 23.5 NA -0.97214827138193 NA -1.58642817377176 -1.05062727479362 -1.75969124434105 NA 0.355184906212787 NA 0.542965336309389 0.221723545409197 0.615259133313284 -1.14008367965021 0.170743045327097 NA NA 0.0694206953056438 0.0405136026132536 NA NA -0.0019806522223722 0.0635749463540836 0.0644045499989945 0.0243404799457585 -0.0130366264223625 0.0644029004768238 0.0525450555974017 0.0189379071914073 QERIKAERKRMRNRIAASKCRKRKLERIHRLEEKVKTLKAQNSELASTANMLREQVAQLKQKVMNAAAAAAAAAAAAAACAAAAAAAAAAAAAAAAAAAAAAAAAAAAAAAAAAAA CEBPB AAAAAAAAAAAAAACAAAAAAAAAAAAAAAAAAAAAAAAAAAAAAAAAAAA False 2 1 1 -1.3052454 -1.2846978 -1.3055143 -1.2782915 -1.3068389 -1.2836437 -1.2786779 -1.2733054 -1.2964711 -1.2996019 -1.2912288 0.01285881 0.050406534 1 1.9029795 -1.1725204 2.1262388 -0.9859574 2.0137944 1.1123319 2.3924317 -0.87131345 2.15627 1.0430447 2.1595838 -0.96407133 1.7547494 -1.181548 2.244722 -0.9046606 1.7925532 1.2221615 1.8164907 -1.2039356 1bH 0.3231645 3.522895 1.06615448174 TRUE
caggagcggatcaaggcggagaggaagcgcatgaggaaccgcatcgctgcctccaagtgccgaaaaaggaagctggagagaatccaccggctggaggaaaaagtgaaaaccttgaaagctcagaactcggagctggcgtccacggccaacatgctcagggaacaggtggcacagcttaaacagaaagtcatgaactaagcaa 5  False 58 77 102 66 60 107 13 6 10 9 8 13 78.3333333333333 -1.31102858679781 -1.52366425509809 -1.35523363300442 -1.25124331569392 -1.33539422928938 -1.42801429101163 0.209404076343996 0.246421336173893 0.178117207187456 0.215235718223678 0.249565785563911 0.199276551930885 -1.36298057498739 0.0865106427444164 0.0348993421406123 0.0230052614084411 0.00651289993398946 0.0281076586154118 0.0291487781218474 0.0199505712658859 0.0372656089033238 0.0252016074038213 0.0331432586808954 0.027396959522071 0.0216820094485072 0.0208594838279865 0.0278225217509328 0.00959529871465135 QERIKAERKRMRNRIAASKCRKRKLERIHRLEEKVKTLKAQNSELASTANMLREQVAQLKQKVMNAAAAAAAAAAAAAAACAAAAAAAAAAAAAAAAAAAAAAAAAAAAAAAAAAA CEBPD AAAAAAAAAAAAAAACAAAAAAAAAAAAAAAAAAAAAAAAAAAAAAAAAAA False 2 1 1 -1.3409324 -1.3392483 -1.3473645 -1.3422544 -1.348609 -1.3329185 -1.328357 -1.3430008 -1.3488691 -1.3423762 -1.3413929 0.00662052 0.025952438 7 4.2834573 -0.5807748 4.7687197 -0.5172576 3.7708163 0.67700124 3.8797736 -0.6515945 3.5294166 0.72635317 4.0306654 -0.59629536 3.7311645 -0.6427585 3.854682 -0.6481863 3.9118648 0.65842545 4.2451773 -0.5866899 1bH 0.3231645 5.4874873 0.628533684 TRUE
caggagcggatcaaggcggagaggaagcgcatgaggaaccgcatcgctgcctccaagtgccgaaaaaggaagctggagagaatccaccggctggaggaaaaagtgaaaaccttgaaagctcagaactcggagctggcgtccacggccaacatgctcagggaacaggtggcacagcttaaacagaaagtcatgaactaataca 5  False 90 66 43 81 139 77 10 17 4 31 28 14 82.6666666666667 -1.51327237641139 -1.196103985043 -1.37007950197515 -0.969208708902787 -1.21511317068639 -1.30766340979954 0.215960441865704 0.1820180798193 0.275435138107491 0.153587207903576 0.149912336856478 0.20662616640111 -1.21285781279405 0.0755675028073355 0.0126807142632308 0.023725547781799 0.0438755422669713 0.0207616033937231 0.0274859204362745 0.0308509685207417 0.0702885917674172 0.0179832815286379 0.0463475338036723 0.0164571526318627 0.0342798652223179 0.0216288124955999 0.0444733372045801 0.00838154404538207 QERIKAERKRMRNRIAASKCRKRKLERIHRLEEKVKTLKAQNSELASTANMLREQVAQLKQKVMNAAAAAAAAAAAAAAAACAAAAAAAAAAAAAAAAAAAAAAAAAAAAAAAAAA CEBPE AAAAAAAAAAAAAAAACAAAAAAAAAAAAAAAAAAAAAAAAAAAAAAAAAA False 2 1 1 -1.1635475 -1.1418054 -1.1741806 -1.1352073 -1.1751518 -1.1552908 -1.137533 -1.1459305 -1.1542226 -1.13877 -1.152164 0.014847091 0.058200598 7 1.3600317 -1.1279981 1.3296074 -1.0845661 1.4776033 1.0660962 1.5071617 -0.95057005 1.4603871 -1.0818352 1.5481379 -0.9635463 1.2519616 -1.1456221 1.354565 -1.0741974 1.404999 -1.0713536 1.4422855 -0.99320555 1bH 0.3231645 2.9005876 1.0558990648 TRUE
caggagcggatcaaggcggagaggaagcgcatgaggaaccgcatcgctgcctccaagtgccgaaaaaggaagctggagagaatccaccggctggaggaaaaagtgaaaaccttgaaagctcagaactcggagctggcgtccacggccaacatgctcagggaacaggtggcacagcttaaacagaaagtcatgaactaacaca 6  False 138 145 118 162 86 215 27 12 7 5 6 21 144 -1.35020259958797 -1.50716606933514 -1.49724900050441 -1.65728952834383 -1.52419178387649 -1.49316652066492 0.144881791652149 0.177354526457639 0.203009578544219 0.240712100048992 0.258858452910023 0.155203440446268 -1.47641753104415 0.0750813784665282 0.0305956608542242 0.0159168032851742 0.00839473930877241 0.0202296625810499 0.0132419055916848 0.0227387186693389 -0.0102776953561349 0.0281845963711272 0.0124173448734333 0.0284170946762478 0.0148621309046362 0.016246084271669 0.0152407000915897 0.00832762572834575 QERIKAERKRMRNRIAASKCRKRKLERIHRLEEKVKTLKAQNSELASTANMLREQVAQLKQKVMNAAAAAAAAAAAAAAAAACAAAAAAAAAAAAAAAAAAAAAAAAAAAAAAAAA CREB3 AAAAAAAAAAAAAAAAACAAAAAAAAAAAAAAAAAAAAAAAAAAAAAAAAA False 2 1 1 -1.4246042 -1.426022 -1.4326788 -1.4139515 -1.4273021 -1.4112543 -1.4083874 -1.4203666 -1.4220083 -1.4177566 -1.420433 0.007650597 0.029990342 6 2.9609447 -1.1829392 3.2139583 -1.0972506 3.2157536 1.1609883 3.239303 -1.0447772 2.859439 1.2606862 3.7919445 -0.84878683 3.3259053 -0.97539735 3.8918438 -0.88028276 3.685278 0.9523242 3.2955058 -1.0201969 1bH 0.3231645 4.834901 1.0423629519 TRUE
caggagcggatcaaggcggagaggaagcgcatgaggaaccgcatcgctgcctccaagtgccgaaaaaggaagctggagagaatccaccggctggaggaaaaagtgaaaaccttgaaagctcagaactcggagctggcgtccacggccaacatgctcagggaacaggtggcacagcttaaacagaaagtcatgaactaacgga 5  False 48 47 105 62 54 67 2 3 2 5 4 11 63.8333333333333 -1.79595426805608 -1.57831843696504 -1.81838595526076 -1.39479742378865 -1.50673171295678 -1.33812920371388 0.443382140561845 0.339525520102352 0.357206225423399 0.263505148787223 0.318287391935267 0.227010629602974 -1.50138445859644 0.123771840403083 -0.0183748932791727 0.0487102363313276 0.000278857420979467 0.038727439589576 -0.0227280369149557 0.0400099932480275 0.0204570870498586 0.0308533981414732 0.0143340854040275 0.0349411149189876 0.0310908260237502 0.0237625777398367 0.0124715017565483 0.0137281118652467 QERIKAERKRMRNRIAASKCRKRKLERIHRLEEKVKTLKAQNSELASTANMLREQVAQLKQKVMNAAAAAAAAAAAAAAAAAACAAAAAAAAAAAAAAAAAAAAAAAAAAAAAAAA CREB3L1 AAAAAAAAAAAAAAAAAACAAAAAAAAAAAAAAAAAAAAAAAAAAAAAAAA False 2 1 1 -1.3876731 -1.3727444 -1.3730503 -1.3785541 -1.3867593 -1.3850306 -1.3794739 -1.3787202 -1.3901064 -1.3901495 -1.3822261 0.0065862746 0.025818197 4 2.474236 -1.1883669 2.8094592 -0.98536736 3.1607728 0.8847271 2.8640718 -1.005964 2.629952 1.1221521 3.4061236 -0.84438604 3.2232327 -0.8878639 3.2435026 -0.87423927 3.776122 0.79567045 2.9712555 -0.99627775 1bH 0.3231645 4.5427866 0.9585014972 TRUE
caggagcggatcaaggcggagaggaagcgcatgaggaaccgcatcgctgcctccaagtgccgaaaaaggaagctggagagaatccaccggctggaggaaaaagtgaaaaccttgaaagctcagaactcggagctggcgtccacggccaacatgctcagggaacaggtggcacagcttaaacagaaagtcatgaactaaacga 6  False 28 72 48 145 147 85 5 3 0 8 14 3 87.5 -1.37653024849663 -1.69517189003048 NA -1.49854008796968 -1.43347455296637 -1.79705746071412 0.321793835975772 0.328199230950196 NA 0.200578999245497 0.179652724449702 0.354766999105328 -1.51066560946739 0.109946082978859 0.0277032890533115 0.0353524699494701 -0.0130498462448329 0.037435524393387 NA NA 0.00831002374970666 0.023485475524946 0.0223761471090166 0.0197220080014446 -0.0169479746396752 0.0371356108324651 0.0114420860430891 0.0121946326512074 QERIKAERKRMRNRIAASKCRKRKLERIHRLEEKVKTLKAQNSELASTANMLREQVAQLKQKVMNAAAAAAAAAAAAAAAAAAACAAAAAAAAAAAAAAAAAAAAAAAAAAAAAAA CREB3L2 AAAAAAAAAAAAAAAAAAACAAAAAAAAAAAAAAAAAAAAAAAAAAAAAAA False 2 1 1 -1.4368504 -1.4335756 -1.4451058 -1.4366847 -1.4362099 -1.4356223 -1.424854 -1.4379499 -1.4296141 -1.4391234 -1.435559 0.0054446445 0.021343008 8 2.6809754 -1.4103714 2.637013 -1.4012223 3.6782932 1.1158556 2.633008 -1.4830081 2.613285 -1.4633096 3.2186494 -1.1427094 2.6599398 -1.3318439 2.9431362 -1.2990365 2.2438128 -1.6381353 2.0675807 -1.851001 1bH 0.3231645 4.2244825 1.413649329 TRUE
caggagcggatcaaggcggagaggaagcgcatgaggaaccgcatcgctgcctccaagtgccgaaaaaggaagctggagagaatccaccggctggaggaaaaagtgaaaaccttgaaagctcagaactcggagctggcgtccacggccaacatgctcagggaacaggtggcacagcttaaacagaaagtcatgaactaagtta 6  False 48 38 51 87 35 43 5 0 0 6 1 1 50.3333333333333 -1.53187283228391 NA NA -1.43755545407454 -1.78442785458906 -1.92159678871364 0.300855869400652 NA NA 0.236309902497269 0.577840650392507 0.597200177117635 -1.53648024544948 0.16962722298517 0.0106372566709321 0.0330522119849089 NA NA NA NA 0.0154506173917613 0.0276691500719341 -0.0161509826294136 0.0634344843113782 -0.0299842605106551 0.0625125601379158 0.00857886441393138 0.0188141461333037 QERIKAERKRMRNRIAASKCRKRKLERIHRLEEKVKTLKAQNSELASTANMLREQVAQLKQKVMNAAAAAAAAAAAAAAAAAAAACAAAAAAAAAAAAAAAAAAAAAAAAAAAAAA CREB3L3 AAAAAAAAAAAAAAAAAAAACAAAAAAAAAAAAAAAAAAAAAAAAAAAAAA False 2 1 1 -1.4281614 -1.4265753 -1.4284518 -1.417861 -1.4264114 -1.413544 -1.4207706 -1.4160829 -1.4128705 -1.4144044 -1.4205134 0.006360283 0.02493231 5 3.5517597 -1.0068929 3.0764208 -1.1500343 3.208745 1.1319951 3.3386998 -1.0355874 2.3428087 1.5303228 3.7040987 -0.8785528 2.6277232 -1.3169011 3.9043741 -0.85752815 2.643702 1.2631042 3.9028366 -0.8467062 1bH 0.3231645 4.7170305 1.1017625135 TRUE
caggagcggatcaaggcggagaggaagcgcatgaggaaccgcatcgctgcctccaagtgccgaaaaaggaagctggagagaatccaccggctggaggaaaaagtgaaaaccttgaaagctcagaactcggagctggcgtccacggccaacatgctcagggaacaggtggcacagcttaaacagaaagtcatgaactaactta 6  False 85 50 117 38 65 28 5 11 10 17 68 2 63.8333333333333 -1.6965688136752 -1.23930537480349 -1.39401783162146 -0.926549897265733 -0.734905554924392 -1.58659217668109 0.287348815150963 0.216708822031209 0.175973472590081 0.215137304458597 0.168421328549126 0.459475877574288 -1.14220464319563 0.0886332932401316 -0.00745634576019949 0.031568318646741 0.0389478443088598 0.024718547846453 0.0248046334391546 0.0197104556109449 0.0752834440719652 0.0251900842928285 0.0990640092672233 0.0184890421196466 0.00508270155429191 0.0480961234261766 0.0523098096422737 0.00983073177730196 QERIKAERKRMRNRIAASKCRKRKLERIHRLEEKVKTLKAQNSELASTANMLREQVAQLKQKVMNAAAAAAAAAAAAAAAAAAAAACAAAAAAAAAAAAAAAAAAAAAAAAAAAAA CREB3L4 AAAAAAAAAAAAAAAAAAAAACAAAAAAAAAAAAAAAAAAAAAAAAAAAAA False 2 1 1 -1.4045146 -1.4057454 -1.4131413 -1.4093544 -1.4178878 -1.4277238 -1.4003853 -1.4195564 -1.4079411 -1.4022907 -1.410854 0.008660069 0.03394747 4 3.5863218 -0.88155377 3.1988592 -0.9921008 3.0234237 -1.1014967 3.0965543 -1.0670782 2.9845057 -1.1439098 3.599339 -0.9741724 2.8373961 -1.101111 2.3424268 -1.4560816 3.4943008 -0.93224 3.3134472 -0.9413313 1bH 0.3231645 4.6345716 1.0591075815 TRUE
caggagcggatcaaggcggagaggaagcgcatgaggaaccgcatcgctgcctccaagtgccgaaaaaggaagctggagagaatccaccggctggaggaaaaagtgaaaaccttgaaagctcagaactcggagctggcgtccacggccaacatgctcagggaacaggtggcacagcttaaacagaaagtcatgaactaacgta 5  False 255 328 311 419 253 304 2075 2378 982 2013 1403 2021 311.666666666667 -0.275804321551736 -0.281743394413121 -0.373711364885947 -0.277772890661752 -0.248731511443899 -0.233197281035317 0.0717831411637146 0.067807618091691 0.0630982092591545 0.0651095423509325 0.0869397845545191 0.0840003037952467 -0.29006880380186 0.0292022995403152 0.148629720527443 0.00788614030835523 0.148170631855621 0.00773436834016888 0.139087229708633 0.00706751099712504 0.151247710356376 0.00762357260269156 0.152435470262247 0.00954411981159876 0.146750743604687 0.00879282063837903 0.14682416839695 0.00323896318828513 QERIKAERKRMRNRIAASKCRKRKLERIHRLEEKVKTLKAQNSELASTANMLREQVAQLKQKVMNAAAAAAAAAAAAAAAAAAAAAACAAAAAAAAAAAAAAAAAAAAAAAAAAAA CREB5 AAAAAAAAAAAAAAAAAAAAAACAAAAAAAAAAAAAAAAAAAAAAAAAAAA False 2 1 1 -0.34398508 -0.3169639 -0.36299634 -0.31855428 -0.36547017 -0.33053994 -0.30203736 -0.31915867 -0.33262932 -0.32134473 -0.33136797 0.020564983 0.08061473 1 -0.59533274 -0.98478824 -0.7091323 -0.95613354 -0.5843106 -0.9569807 -0.74074715 0.90230715 -0.5482691 1.0044166 -0.6613009 -0.9460633 -0.7009625 1.0117706 -0.7275203 0.93872803 -0.6350488 0.9737135 -0.7331737 -0.8997804 1bH 0.3231645 0.82333374 0.957468196115 TRUE
caggagcggatcaaggcggagaggaagcgcatgaggaaccgcatcgctgcctccaagtgccgaaaaaggaagctggagagaatccaccggctggaggaaaaagtgaaaaccttgaaagctcagaactcggagctggcgtccacggccaacatgctcagggaacaggtggcacagcttaaacagaaagtcatgaactaattca 5  False 68 73 85 72 46 114 8 3 3 0 3 4 76.3333333333333 -1.49679891938707 -1.69895085215055 -1.644035389612 NA -1.54385064998693 -1.79880843402256 0.242131581728283 0.327902372777837 0.298216473397863 NA 0.360875729843759 0.308181505014717 -1.62360313307497 0.133858575003097 0.0144904984458591 0.0266007254020592 -0.0134808875614684 0.0374016637371004 -0.00319936003893473 0.0334026627698227 NA NA 0.0102592238879762 0.0396163991016924 -0.0171312596225626 0.0322592249697727 -0.001084341234873 0.0148468786258692 QERIKAERKRMRNRIAASKCRKRKLERIHRLEEKVKTLKAQNSELASTANMLREQVAQLKQKVMNAAAAAAAAAAAAAAAAAAAAAAACAAAAAAAAAAAAAAAAAAAAAAAAAAA CREBL2 AAAAAAAAAAAAAAAAAAAAAAACAAAAAAAAAAAAAAAAAAAAAAAAAAA False 2 1 1 -1.4477787 -1.4408035 -1.4555451 -1.4427121 -1.445662 -1.4352006 -1.4421358 -1.4273652 -1.4582525 -1.4452869 -1.4440743 0.008972576 0.0351725 2 2.8402848 -1.4483044 2.816133 -1.3800317 2.730534 -1.6737366 3.578127 -1.1460648 3.3282661 1.238321 3.7941227 -0.9667789 2.3220277 -1.716472 3.300632 -1.0806121 1.8793316 2.5395837 2.7514503 -1.4578056 1bH 0.3231645 4.4210043 1.4647710606 TRUE
caggagcggatcaaggcggagaggaagcgcatgaggaaccgcatcgctgcctccaagtgccgaaaaaggaagctggagagaatccaccggctggaggaaaaagtgaaaaccttgaaagctcagaactcggagctggcgtccacggccaacatgctcagggaacaggtggcacagcttaaacagaaagtcatgaactaaagta 5  False 94 35 84 56 90 63 12 8 5 0 35 7 70.3333333333333 -1.47325873617778 -1.22883389345586 -1.49628913081246 NA -1.02336479948794 -1.45468738560027 0.200827578136722 0.255265237751151 0.238755963161838 NA 0.161663314446747 0.263790904493069 -1.28445583887825 0.0952090620040417 0.0170766375401271 0.022063042008169 0.040142257209491 0.0291164242126669 0.0133494187791951 0.0267426035554353 NA NA 0.0673973838553408 0.0177471574162041 0.0188899750630119 0.0276125919127281 0.0365320663289615 0.0105600809483005 QERIKAERKRMRNRIAASKCRKRKLERIHRLEEKVKTLKAQNSELASTANMLREQVAQLKQKVMNAAAAAAAAAAAAAAAAAAAAAAAACAAAAAAAAAAAAAAAAAAAAAAAAAA CREBRF AAAAAAAAAAAAAAAAAAAAAAAACAAAAAAAAAAAAAAAAAAAAAAAAAA False 2 1 1 -1.4198995 -1.4105127 -1.4412296 -1.4328682 -1.4392731 -1.4347379 -1.4214077 -1.4244927 -1.4330863 -1.4363687 -1.4293877 0.009860351 0.038652577 9 3.4388914 -0.9923183 3.4078307 -0.9527363 2.601366 1.5276351 2.4201484 -1.5690782 2.0810523 1.8795495 2.3355198 -1.5659552 2.597322 -1.3370934 3.2820196 -1.0684423 2.9321814 1.2827213 2.2311552 -1.6826745 1bH 0.3231645 4.2196627 1.38582041304 TRUE
caggagcggatcaaggcggagaggaagcgcatgaggaaccgcatcgctgcctccaagtgccgaaaaaggaagctggagagaatccaccggctggaggaaaaagtgaaaaccttgaaagctcagaactcggagctggcgtccacggccaacatgctcagggaacaggtggcacagcttaaacagaaagtcatgaactaagtaa 5  False 49 26 14 129 60 62 9 1 0 11 8 8 56.6666666666667 -1.36841120354994 -1.71710122347053 NA -1.37955305453544 -1.33539422928938 -1.41004616779182 0.24230681392942 0.563153560504178 NA 0.181078511206445 0.249565785563911 0.253260906790544 -1.38733861746376 0.110210470256905 0.0285952523552998 0.0266199765201115 -0.0155511808596309 0.064235217097983 NA NA 0.0222420259633847 0.0212021944422384 0.0331432586808954 0.027396959522071 0.0235628417496045 0.0265103532667045 0.0251208576983907 0.0122239570768355 QERIKAERKRMRNRIAASKCRKRKLERIHRLEEKVKTLKAQNSELASTANMLREQVAQLKQKVMNAAAAAAAAAAAAAAAAAAAAAAAAACAAAAAAAAAAAAAAAAAAAAAAAAA CREBZF AAAAAAAAAAAAAAAAAAAAAAAAACAAAAAAAAAAAAAAAAAAAAAAAAA False 2 1 1 -1.4488889 -1.4402729 -1.4485154 -1.4283587 -1.4445341 -1.4321396 -1.429336 -1.4443777 -1.4320183 -1.4427817 -1.4391222 0.00793089 0.031089088 7 3.152751 -1.3176403 2.7099524 -1.4284581 2.358439 1.7955427 3.0579348 -1.2044998 3.1724582 1.2864325 3.4475913 -1.0438776 3.7225695 -0.9780389 2.6344004 -1.5246779 3.7068381 1.0073605 4.373358 -0.89915645 1bH 0.3231645 4.720543 1.24856848236 TRUE
caggagcggatcaaggcggagaggaagcgcatgaggaaccgcatcgctgcctccaagtgccgaaaaaggaagctggagagaatccaccggctggaggaaaaagtgaaaaccttgaaagctcagaactcggagctggcgtccacggccaacatgctcagggaacaggtggcacagcttaaacagaaagtcatgaactaaccta 6  False 19 20 25 9 7 16 1 2 1 0 0 2 16 -1.72862482427623 -1.45531936110206 -1.60865410305755 NA NA -1.41952442714827 0.633431043699908 0.436749263052958 0.515801461313069 NA NA 0.496129786247765 -1.52680734560587 0.253541859466719 -0.010978038921401 0.0695891264341945 0.0143085517974765 0.04981711152545 0.000763630904104418 0.0577739454568497 NA NA NA NA 0.0225706949272739 0.0519329100816988 0.00965173083235008 0.0281215096903016 QERIKAERKRMRNRIAASKCRKRKLERIHRLEEKVKTLKAQNSELASTANMLREQVAQLKQKVMNAAAAAAAAAAAAAAAAAAAAAAAAAACAAAAAAAAAAAAAAAAAAAAAAAA CREM AAAAAAAAAAAAAAAAAAAAAAAAAACAAAAAAAAAAAAAAAAAAAAAAAA False 2 1 1 -1.4171414 -1.4129127 -1.4233317 -1.4111439 -1.4192972 -1.4150363 -1.409541 -1.3925843 -1.4178779 -1.413848 -1.4132715 0.0083246045 0.03263245 3 2.854805 -1.1780021 2.960168 -1.1099248 2.737041 1.2865969 2.7518535 -1.2118132 2.7436366 1.2539877 2.8647661 -1.1443018 2.6071439 -1.2513667 2.8385916 -1.056577 3.1404634 1.0919468 3.5415752 -0.930462 1bH 0.3231645 4.3909183 1.15149790698 TRUE
caggagcggatcaaggcggagaggaagcgcatgaggaaccgcatcgctgcctccaagtgccgaaaaaggaagctggagagaatccaccggctggaggaaaaagtgaaaaccttgaaagctcagaactcggagctggcgtccacggccaacatgctcagggaacaggtggcacagcttaaacagaaagtcatgaactaatcga 5  False 101 53 72 140 78 113 13 7 3 6 9 415 92.8333333333333 -1.47089054671665 -1.37909988112605 -1.59711448642794 -1.56757257617897 -1.37753908457316 -0.410359723936696 0.193440540727731 0.245280775680507 0.300359624768193 0.225431719030089 0.229381186154132 0.122255831713389 -1.0274835260073 0.0790522685254021 0.0173368082997852 0.0212514975072463 0.0230024058130151 0.0279775623929171 0.00205616152248314 0.0336427130986063 0.000227119665210274 0.0263954408973178 0.0285166593589399 0.0251811243195435 0.128206077527217 0.0127972584822069 0.0650340635997043 0.00876805565776497 QERIKAERKRMRNRIAASKCRKRKLERIHRLEEKVKTLKAQNSELASTANMLREQVAQLKQKVMNAAAAAAAAAAAAAAAAAAAAAAAAAAACAAAAAAAAAAAAAAAAAAAAAAA DBP AAAAAAAAAAAAAAAAAAAAAAAAAAACAAAAAAAAAAAAAAAAAAAAAAA False 2 1 1 -1.4184037 -1.4178913 -1.4342767 -1.4221497 -1.4196277 -1.4259088 -1.4165121 -1.4200171 -1.4238675 -1.4126736 -1.4211328 0.005948473 0.023318013 5 4.1867995 -0.80857515 4.0364876 -0.8350836 3.819787 -0.98811436 3.9267354 -0.9025351 4.003799 0.8608805 4.457409 -0.7786104 3.904838 -0.86585385 4.093872 -0.8352382 3.3308306 1.0651499 3.6264508 -0.9033687 1bH 0.3231645 5.4256144 0.8843409684 TRUE
caggagcggatcaaggcggagaggaagcgcatgaggaaccgcatcgctgcctccaagtgccgaaaaaggaagctggagagaatccaccggctggaggaaaaagtgaaaaccttgaaagctcagaactcggagctggcgtccacggccaacatgctcagggaacaggtggcacagcttaaacagaaagtcatgaactaaaata 6  False 67 10 90 74 65 44 1259 190 1155 493 2081 680 58.3333333333333 -0.0345959197662342 -0.01779002469216 0.0226778711472406 -0.188422675209187 0.26233040804412 0.018646110736459 0.122080129663433 0.32432392949084 0.0933441415662502 0.132143803990039 0.155670705580021 0.181079937172981 0.00223359087665853 0.0558664272203064 0.175129024809715 0.0134117985892025 0.178278054052491 0.0369934942829159 0.183486037815855 0.0104553006302783 0.161709584760244 0.0154725075210036 0.208539085146185 0.0170892977573477 0.17311271698764 0.0189547339334869 0.179244789756041 0.00619640590213702 QERIKAERKRMRNRIAASKCRKRKLERIHRLEEKVKTLKAQNSELASTANMLREQVAQLKQKVMNAAAAAAAAAAAAAAAAAAAAAAAAAAAACAAAAAAAAAAAAAAAAAAAAAA DDIT3 AAAAAAAAAAAAAAAAAAAAAAAAAAAACAAAAAAAAAAAAAAAAAAAAAA False 2 1 1 0.0036671162 0.017295957 -0.0052535534 0.021687508 -0.010729551 0.008280635 0.036070824 0.016057849 0.016740203 0.018449426 0.012226641 0.013658147 0.05353994 3 -1.6051613 1.0321794 -1.7308679 1.0232692 -1.5468286 -1.0780103 -1.8113405 0.9854592 -1.4961077 1.0953186 -1.7419586 0.96784955 -1.7141802 -1.0765232 -1.7390919 1.0298731 -1.664736 1.0369854 -1.8678442 0.9418044 1bH 0.3231645 -0.20489812 1.026727244 TRUE
caggagcggatcaaggcggagaggaagcgcatgaggaaccgcatcgctgcctccaagtgccgaaaaaggaagctggagagaatccaccggctggaggaaaaagtgaaaaccttgaaagctcagaactcggagctggcgtccacggccaacatgctcagggaacaggtggcacagcttaaacagaaagtcatgaactaatgaa 3  False 142 93 115 112 98 97 2269 1483 654 1452 853 802 109.5 -0.0813180233523923 -0.0657940597193504 -0.207388207573894 -0.00647352834974822 -0.117321169152723 -0.1680923699982 0.0887256654549722 0.112047143616269 0.0861024272878294 0.108803548313315 0.129797564034115 0.128370531663079 -0.112172806030138 0.0427929348373427 0.169996105597646 0.00974745651119248 0.172802549984311 0.012780479606586 0.157716771769828 0.00964416991988732 0.18301372054428 0.01273963416186 0.166861501540524 0.0142489828879023 0.153565669022367 0.0134373211663395 0.166555442892316 0.0047463639110162 QERIKAERKRMRNRIAASKCRKRKLERIHRLEEKVKTLKAQNSELASTANMLREQVAQLKQKVMNAAAAAAAAAAAAAAAAAAAAAAAAAAAAAAAAAAAAAAAAAAAAAAAAAAA FOS AAAAAAAAAAAAAAAAAAAAAAAAAAAAAAAAAAAAAAAAAAAAAAAAAAA False 1 1 1 -0.06254649 -0.04815507 -0.076331735 -0.048661828 -0.08480978 -0.06421614 -0.036963105 -0.048724294 -0.0557698 -0.04844618 -0.057462443 0.0146067 0.057258267 NA -1.4208175 -0.9855633 -1.5272337 -0.9802675 -1.4152507 0.9818175 -1.6082724 -0.9259659 -1.3507692 1.0031701 -1.5142136 -0.9261728 -1.4650935 -1.0434102 -1.5534531 -0.97534174 -1.4256206 1.0063037 -1.5884116 -0.9332268 1bH 0.3231645 0 0.976123954 TRUE
caggagcggatcaaggcggagaggaagcgcatgaggaaccgcatcgctgcctccaagtgccgaaaaaggaagctggagagaatccaccggctggaggaaaaagtgaaaaccttgaaagctcagaactcggagctggcgtccacggccaacatgctcagggaacaggtggcacagcttaaacagaaagtcatgaactaaaaga 6  False 47 36 35 51 56 26 524 316 336 412 335 290 41.8333333333333 -0.185050463608469 -0.229354277747049 -0.0593796787208097 -0.135743537312634 -0.226636039016522 -0.0787134200549343 0.144435843475564 0.175133040930443 0.140586229615116 0.156829244979804 0.169061978384002 0.232390022452203 -0.152059465835911 0.0666228828125108 0.158599995520465 0.0158678111425375 0.154146313301378 0.0199762723601096 0.174294926960274 0.0157467975005174 0.167877701105417 0.0183628864857428 0.154861078253126 0.0185593717025029 0.162921505134739 0.0243256713755685 0.162131427494618 0.00738945454036073 QERIKAERKRMRNRIAASKCRKRKLERIHRLEEKVKTLKAQNSELASTANMLREQVAQLKQKVMNAAAAAAAAAAAAAAAAAAAAAAAAAAAAACAAAAAAAAAAAAAAAAAAAAA FOSB AAAAAAAAAAAAAAAAAAAAAAAAAAAAACAAAAAAAAAAAAAAAAAAAAA False 2 1 1 -0.10114014 -0.09076142 -0.11616564 -0.08717871 -0.114703655 -0.09490228 -0.07419956 -0.08970106 -0.0936805 -0.08090675 -0.09433397 0.013373811 0.05242534 8 -1.4463286 0.8764181 -1.6079668 0.8343606 -1.4159392 -0.88440335 -1.7172892 0.78517866 -1.4249209 -0.87944174 -1.5999178 -0.81004447 -1.5173328 0.91578555 -1.6559296 0.82319695 -1.5693891 0.829026 -1.7311733 0.78788257 1bH 0.3231645 -0.08170516 0.842573802 TRUE
caggagcggatcaaggcggagaggaagcgcatgaggaaccgcatcgctgcctccaagtgccgaaaaaggaagctggagagaatccaccggctggaggaaaaagtgaaaaccttgaaagctcagaactcggagctggcgtccacggccaacatgctcagggaacaggtggcacagcttaaacagaaagtcatgaactaataga 5  False 58 70 92 68 83 92 288 488 331 163 91 360 77.1666666666667 -0.418159984230339 -0.292477912626109 -0.336812571559709 -0.467788084040356 -0.7212348386706 -0.391424892294633 0.133714038661831 0.128652126836566 0.0953139621837033 0.140903594281386 0.149665642039231 0.133068114124972 -0.412794494399669 0.0514406764539686 0.132990439334496 0.0146899070309432 0.146946216072409 0.014674500663843 0.143220193713091 0.0106759365094842 0.128999134033592 0.0164981774129911 0.100564760097296 0.0164300708429582 0.130188101054804 0.0139290455786952 0.133212089883941 0.00570552525101218 QERIKAERKRMRNRIAASKCRKRKLERIHRLEEKVKTLKAQNSELASTANMLREQVAQLKQKVMNAAAAAAAAAAAAAAAAAAAAAAAAAAAAAACAAAAAAAAAAAAAAAAAAAA FOSL1 AAAAAAAAAAAAAAAAAAAAAAAAAAAAAACAAAAAAAAAAAAAAAAAAAA False 2 1 1 -0.46522188 -0.44013333 -0.4823653 -0.44391882 -0.48551446 -0.44105065 -0.4132861 -0.42780566 -0.45672643 -0.43511343 -0.4491136 0.023224548 0.09104023 7 -0.31184876 -0.9523479 -0.40900457 -0.91827285 -0.2855538 0.95654726 -0.41499996 -0.8693351 -0.27248967 0.9682404 -0.3960371 -0.9066266 -0.43243635 -1.0014759 -0.44067776 -0.93856907 -0.3376609 0.9452793 -0.4381293 -0.87105757 1bH 0.3231645 1.1130297 0.9327751907 TRUE
caggagcggatcaaggcggagaggaagcgcatgaggaaccgcatcgctgcctccaagtgccgaaaaaggaagctggagagaatccaccggctggaggaaaaagtgaaaaccttgaaagctcagaactcggagctggcgtccacggccaacatgctcagggaacaggtggcacagcttaaacagaaagtcatgaactaagaga 6  False 43 67 109 94 61 85 934 1723 1504 1072 1176 1549 76.5 0.00716410034517619 0.0651382535004137 0.0431693490197965 -0.0415135171237554 0.114478868749143 0.0678486288001254 0.14933009518555 0.129615605983395 0.086574921073328 0.117780109404313 0.160680513371913 0.134861387278826 0.0374888562173288 0.0497772894035668 0.179716806460664 0.0164054966640074 0.18773713648907 0.0147843983835883 0.185781249469435 0.00969709305454188 0.178910944072955 0.0137906854014905 0.192308163795377 0.0176392669808039 0.178263042602473 0.0141167583426382 0.183155115601237 0.00552103123824843 QERIKAERKRMRNRIAASKCRKRKLERIHRLEEKVKTLKAQNSELASTANMLREQVAQLKQKVMNAAAAAAAAAAAAAAAAAAAAAAAAAAAAAAACAAAAAAAAAAAAAAAAAAA FOSL2 AAAAAAAAAAAAAAAAAAAAAAAAAAAAAAACAAAAAAAAAAAAAAAAAAA False 2 1 1 0.043747187 0.06338966 0.029052496 0.04809141 0.036648035 0.05126512 0.066545725 0.05822265 0.047718883 0.052844286 0.049752545 0.011521723 0.045165155 2 -2.0955272 0.87647843 -2.234231 0.89594245 -2.0772483 -0.87749445 -2.3336947 0.82012665 -2.0027776 0.9252207 -2.2660272 0.8314263 -2.1041074 0.9514792 -2.2348833 0.8970004 -2.097266 -0.89219344 -2.3854196 0.8071201 1bH 0.3231645 -0.69620466 0.877448208 TRUE
caggagcggatcaaggcggagaggaagcgcatgaggaaccgcatcgctgcctccaagtgccgaaaaaggaagctggagagaatccaccggctggaggaaaaagtgaaaaccttgaaagctcagaactcggagctggcgtccacggccaacatgctcagggaacaggtggcacagcttaaacagaaagtcatgaactaattga 5  False 82 95 62 84 83 103 7 12 6 10 7 11 84.8333333333333 -1.58923928985709 -1.3913158045382 -1.35890487100331 -1.28835757340474 -1.46890741255412 -1.46651230138202 0.250483439771618 0.187537839273987 0.227051154961302 0.199577289569608 0.246387274267996 0.211452656531894 -1.41403017195135 0.0884876129780026 0.00433494214301672 0.0275182656949114 0.0216090158968985 0.0213912059955126 0.0287375697019122 0.0254315701418441 0.0329199595862338 0.0233681869345916 0.0184863806585267 0.027048027295172 0.0176521894975417 0.0221340304545294 0.0221603729494394 0.00981457370024217 QERIKAERKRMRNRIAASKCRKRKLERIHRLEEKVKTLKAQNSELASTANMLREQVAQLKQKVMNAAAAAAAAAAAAAAAAAAAAAAAAAAAAAAAACAAAAAAAAAAAAAAAAAA HLF AAAAAAAAAAAAAAAAAAAAAAAAAAAAAAAACAAAAAAAAAAAAAAAAAA False 2 1 1 -1.3923624 -1.3827151 -1.4023868 -1.3817226 -1.3813282 -1.381708 -1.3839736 -1.3740042 -1.3913627 -1.3867334 -1.3858297 0.007855291 0.03079274 8 2.8485756 -1.052305 3.080742 -0.93354434 3.3971624 0.93011624 3.1999764 -0.91185147 3.4255333 -0.8428558 3.3115258 -0.8574208 2.877039 -1.0125914 4.0562315 -0.6865939 3.0270944 0.9978466 3.1406257 -0.92953765 1bH 0.3231645 4.723365 0.91546634026 TRUE
caggagcggatcaaggcggagaggaagcgcatgaggaaccgcatcgctgcctccaagtgccgaaaaaggaagctggagagaatccaccggctggaggaaaaagtgaaaaccttgaaagctcagaactcggagctggcgtccacggccaacatgctcagggaacaggtggcacagcttaaacagaaagtcatgaactaaataa 5  False 35 65 46 35 114 40 1614 1699 582 798 2912 1815 55.8333333333333 0.224139748385523 0.0695980081188764 0.018659018233462 0.147820062476398 0.196504890761909 0.340191144840132 0.163697671974849 0.13142526666353 0.123839729808564 0.186150359518406 0.120454201250369 0.188319608145275 0.143201527113958 0.0590904228287927 0.203553885421028 0.0179839275408768 0.188245831321549 0.0149908144569558 0.183035893707212 0.0138710537522273 0.201079711324144 0.0217960490822798 0.201312858087755 0.0132232824642328 0.20677078349805 0.0197125541491783 0.194880200781491 0.00655399428591015 QERIKAERKRMRNRIAASKCRKRKLERIHRLEEKVKTLKAQNSELASTANMLREQVAQLKQKVMNAAAAAAAAAAAAAAAAAAAAAAAAAAAAAAAAACAAAAAAAAAAAAAAAAA JDP2 AAAAAAAAAAAAAAAAAAAAAAAAAAAAAAAAACAAAAAAAAAAAAAAAAA False 2 1 1 0.26780927 0.25520146 0.26012325 0.26228678 0.26184356 0.26656437 0.26045036 0.2553686 0.2692814 0.26261365 0.26215428 0.004760536 0.018661302 6 -4.3235273 1.056268 -4.5644794 1.0241175 -4.1746492 1.1973797 -4.4288797 1.1665679 -3.8706512 1.2949703 -4.4587107 1.0351794 -4.213485 1.140936 -4.307532 1.210674 -4.037141 1.2221905 -4.4795814 1.0887735 1bH 0.3231645 -2.79895 1.143705674 TRUE
caggagcggatcaaggcggagaggaagcgcatgaggaaccgcatcgctgcctccaagtgccgaaaaaggaagctggagagaatccaccggctggaggaaaaagtgaaaaccttgaaagctcagaactcggagctggcgtccacggccaacatgctcagggaacaggtggcacagcttaaacagaaagtcatgaactaataaa 4  False 136 86 125 177 137 131 1177 579 731 1124 755 709 132 -0.25804606056707 -0.302029886172509 -0.199494472324054 -0.20152587724527 -0.250550962068999 -0.294595577773481 0.0910439984855565 0.117224288658161 0.0833956700510657 0.0900169795486749 0.112416627119691 0.114162277305989 -0.241853924844002 0.0402758998193914 0.150580654068204 0.0100021500125396 0.145856685369774 0.0133710024391433 0.158600934115189 0.00934099116470577 0.160175351705565 0.0105399447498113 0.152235733687717 0.0123409295703205 0.140323811958862 0.0119500571148798 0.152171905408432 0.00446718782231423 QERIKAERKRMRNRIAASKCRKRKLERIHRLEEKVKTLKAQNSELASTANMLREQVAQLKQKVMNAAAAAAAAAAAAAAAAAAAAAAAAAAAAAAAAAACAAAAAAAAAAAAAAAA JUN AAAAAAAAAAAAAAAAAAAAAAAAAAAAAAAAAACAAAAAAAAAAAAAAAA False 2 1 1 -0.29486036 -0.2704091 -0.32420564 -0.28048193 -0.31744063 -0.28707778 -0.26020074 -0.2754482 -0.29804897 -0.27437782 -0.28825513 0.020568898 0.08063008 1 -0.6897226 1.0293243 -0.84194213 0.9500027 -0.66863775 0.9819408 -0.8019319 0.9570651 -0.630151 1.065266 -0.7842908 -0.9386105 -0.7630578 -1.0741053 -0.8537968 -0.93448806 -0.70774984 0.9977446 -0.83270234 -0.93846214 1bH 0.3231645 0.7295153 0.986700946827 TRUE
caggagcggatcaaggcggagaggaagcgcatgaggaaccgcatcgctgcctccaagtgccgaaaaaggaagctggagagaatccaccggctggaggaaaaagtgaaaaccttgaaagctcagaactcggagctggcgtccacggccaacatgctcagggaacaggtggcacagcttaaacagaaagtcatgaactaacaga 6  False 27 53 52 31 52 27 26 39 8 4 14 8 40.3333333333333 -0.890893822030303 -0.908514196209224 -1.22786150210655 -1.26634648227532 -1.13055511575568 -1.16187052891155 0.218159657102173 0.166622878225036 0.208377769692689 0.316886264988144 0.224668763376804 0.302459431061485 -1.05521909482192 0.0909988874118952 0.081055607381471 0.0239671549285734 0.0766790150965879 0.0190055741575953 0.0434154894345356 0.0233399995998428 0.0354972031857222 0.0371037080081438 0.0556301908913306 0.0246638015792103 0.0495408892196283 0.0316602608270602 0.0619577823543642 0.0100931108557093 QERIKAERKRMRNRIAASKCRKRKLERIHRLEEKVKTLKAQNSELASTANMLREQVAQLKQKVMNAAAAAAAAAAAAAAAAAAAAAAAAAAAAAAAAAAACAAAAAAAAAAAAAAA JUNB AAAAAAAAAAAAAAAAAAAAAAAAAAAAAAAAAAACAAAAAAAAAAAAAAA False 2 1 1 -1.1739608 -1.1607482 -1.1807264 -1.14331 -1.1974041 -1.1777554 -1.1351132 -1.1577191 -1.1673222 -1.1472634 -1.1641322 0.019112412 0.074920654 4 1.1510597 -1.368438 1.1147183 -1.3579446 1.2577862 1.2735872 1.1580015 -1.2632291 1.2580694 1.3295318 1.2996397 -1.215026 1.061416 -1.3429183 1.1232327 -1.3353021 1.1835089 1.3149853 1.1938698 -1.2262182 1bH 0.3231645 2.667044 1.302718083 TRUE
caggagcggatcaaggcggagaggaagcgcatgaggaaccgcatcgctgcctccaagtgccgaaaaaggaagctggagagaatccaccggctggaggaaaaagtgaaaaccttgaaagctcagaactcggagctggcgtccacggccaacatgctcagggaacaggtggcacagcttaaacagaaagtcatgaactaaatga 6  False 52 45 46 47 72 51 140 106 42 81 29 23 52.1666666666667 -0.594576919215565 -0.589747741496373 -0.724453956130414 -0.557960206322793 -1.0131358188151 -1.03646461077297 0.144638102457213 0.163454083974029 0.143667625346027 0.170218404038603 0.178662544475316 0.205684871889752 -0.721866015911135 0.0669413957331 0.113609165688495 0.0158900314394212 0.11303860483922 0.018644130670547 0.099801215891676 0.0160919388043738 0.118441023868207 0.0199306017927185 0.0685203060893015 0.0196133075214628 0.0626678863299195 0.0215302814971117 0.0989315264871822 0.00742478229334667 QERIKAERKRMRNRIAASKCRKRKLERIHRLEEKVKTLKAQNSELASTANMLREQVAQLKQKVMNAAAAAAAAAAAAAAAAAAAAAAAAAAAAAAAAAAAACAAAAAAAAAAAAAA JUND AAAAAAAAAAAAAAAAAAAAAAAAAAAAAAAAAAAACAAAAAAAAAAAAAA False 2 1 1 -0.7794904 -0.7547621 -0.80722666 -0.7591915 -0.81210893 -0.76501733 -0.7242497 -0.7418646 -0.774429 -0.7522328 -0.7670573 0.027398868 0.10740356 6 0.3640803 1.166961 0.3154477 -1.1179429 0.41940808 -1.1497931 0.33275664 1.1139513 0.41273522 1.2002418 0.35301256 -1.0891576 0.24731445 1.1598262 0.28445292 -1.1137667 0.36367404 1.1369699 0.33501148 -1.0457929 1bH 0.3231645 1.829703 1.129440319 TRUE
caggagcggatcaaggcggagaggaagcgcatgaggaaccgcatcgctgcctccaagtgccgaaaaaggaagctggagagaatccaccggctggaggaaaaagtgaaaaccttgaaagctcagaactcggagctggcgtccacggccaacatgctcagggaacaggtggcacagcttaaacagaaagtcatgaactaaggaa 4  False 36 29 88 55 44 38 3 4 2 0 4 3 48.3333333333333 -1.59618437376794 -1.36721496374566 -1.76845777528188 NA -1.44703495318467 -1.55671325162742 0.379133169166702 0.325211948876229 0.358758132931076 NA 0.327827103690895 0.380640952453899 -1.53461500507938 0.157351852270835 0.00357195092688586 0.0416518045759656 0.0243580400514596 0.0370947848047349 -0.0171356759714318 0.0401838194707651 NA NA 0.0208875066086999 0.0359883702397866 0.00821030963419761 0.039843994263486 0.0087857469194586 0.0174526275374345 QERIKAERKRMRNRIAASKCRKRKLERIHRLEEKVKTLKAQNSELASTANMLREQVAQLKQKVMNAAAAAAAAAAAAAAAAAAAAAAAAAAAAAAAAAAAAACAAAAAAAAAAAAA MAF AAAAAAAAAAAAAAAAAAAAAAAAAAAAAAAAAAAAACAAAAAAAAAAAAA False 2 1 1 -1.3422769 -1.3335273 -1.3675596 -1.3419138 -1.3543591 -1.3608203 -1.3429941 -1.3518723 -1.3349288 -1.3423547 -1.3472606 0.011075216 0.04341485 8 3.3088408 -0.7551122 3.8947215 -0.62189204 3.44378 0.7955859 3.1788516 -0.79437155 2.6982598 0.96886873 2.9270396 -0.8993408 2.673647 -0.9399967 3.1456676 -0.8181215 2.8175354 0.8733263 2.9443552 -0.8458315 1bH 0.3231645 4.5901833 0.8312447145 TRUE
caggagcggatcaaggcggagaggaagcgcatgaggaaccgcatcgctgcctccaagtgccgaaaaaggaagctggagagaatccaccggctggaggaaaaagtgaaaaccttgaaagctcagaactcggagctggcgtccacggccaacatgctcagggaacaggtggcacagcttaaacagaaagtcatgaactaaggga 5  False 53 46 127 42 99 74 9 3 5 1 5 9 73.5 -1.39102727523143 -1.57242637310278 -1.61314120286842 -1.72821335811681 -1.61837243685207 -1.42770411945824 0.239506175137246 0.340222101830951 0.233602561680335 0.525473443748553 0.272863845268125 0.237119864232117 -1.52435623701428 0.112341800718739 0.0261106367253249 0.0263122966093406 0.000950926334134572 0.0388068940789039 0.000261039346738462 0.0261653808090095 -0.0185820536116577 0.0615268485164844 0.00207833333183205 0.029954585749628 0.0217144769838953 0.0248207725661556 0.00992359471374374 0.0124603528749959 QERIKAERKRMRNRIAASKCRKRKLERIHRLEEKVKTLKAQNSELASTANMLREQVAQLKQKVMNAAAAAAAAAAAAAAAAAAAAAAAAAAAAAAAAAAAAAACAAAAAAAAAAAA MAFA AAAAAAAAAAAAAAAAAAAAAAAAAAAAAAAAAAAAAACAAAAAAAAAAAA False 2 1 1 -1.3733377 -1.3743217 -1.389279 -1.3870234 -1.3835738 -1.3808451 -1.3641567 -1.3725214 -1.385991 -1.3848493 -1.3795899 0.008098068 0.031744424 9 3.57861 -0.77725476 3.339172 -0.8339526 3.0955434 0.96350724 2.9404216 -1.0142202 3.8567805 0.7553548 4.3113112 -0.6564199 3.1592832 -0.8553705 4.1239758 -0.6715672 3.355906 0.88012344 3.4804528 -0.8324824 1bH 0.3231645 5.0110598 0.8240253213 TRUE
caggagcggatcaaggcggagaggaagcgcatgaggaaccgcatcgctgcctccaagtgccgaaaaaggaagctggagagaatccaccggctggaggaaaaagtgaaaaccttgaaagctcagaactcggagctggcgtccacggccaacatgctcagggaacaggtggcacagcttaaacagaaagtcatgaactaacgaa 4  False 23 37 41 25 10 20 0 0 5 0 2 1 26 NA NA -1.29353741973721 NA -1.2172027569637 -1.69307394771623 NA NA 0.254056405980915 NA 0.541535276726861 0.625795836790611 -1.32895393175699 0.2158836482859 NA NA NA NA 0.0360592542013844 0.028456377197419 NA NA 0.0461181421403568 0.0594489345674344 -0.0060633904437935 0.0655058410569168 0.031596575389826 0.0239446619190174 QERIKAERKRMRNRIAASKCRKRKLERIHRLEEKVKTLKAQNSELASTANMLREQVAQLKQKVMNAAAAAAAAAAAAAAAAAAAAAAAAAAAAAAAAAAAAAAACAAAAAAAAAAA MAFB AAAAAAAAAAAAAAAAAAAAAAAAAAAAAAAAAAAAAAACAAAAAAAAAAA False 2 1 1 -1.3974468 -1.3935121 -1.4024533 -1.3794665 -1.4042803 -1.3989944 -1.3906903 -1.396455 -1.3923609 -1.3972366 -1.3952897 0.006983623 0.027375802 9 4.22026 -0.7258363 3.7072396 -0.81074095 2.9763703 1.0619419 3.7745376 -0.7660837 3.7137656 0.85821474 4.7498364 -0.6411042 3.1004295 -0.9659357 2.4319315 -1.2539537 3.836115 0.7907691 4.4638205 -0.6832974 1bH 0.3231645 5.1843443 0.855787781 TRUE
caggagcggatcaaggcggagaggaagcgcatgaggaaccgcatcgctgcctccaagtgccgaaaaaggaagctggagagaatccaccggctggaggaaaaagtgaaaaccttgaaagctcagaactcggagctggcgtccacggccaacatgctcagggaacaggtggcacagcttaaacagaaagtcatgaactaaggta 5  False 21 36 43 14 36 35 6 8 3 0 2 0 30.8333333333333 -1.24107189569252 -1.23655188016891 -1.45140185935423 NA -1.5905898971133 NA 0.319679443993813 0.253668831589112 0.309633313726493 NA 0.433001817238468 NA -1.33812242512043 0.156002941223847 0.0425848275153239 0.0351201815379256 0.0392619173042817 0.02893433267745 0.0183771570999296 0.0346814414471004 NA NA 0.00512825908557044 0.0475342933449806 NA NA 0.0305796550457545 0.0173030135243519 QERIKAERKRMRNRIAASKCRKRKLERIHRLEEKVKTLKAQNSELASTANMLREQVAQLKQKVMNAAAAAAAAAAAAAAAAAAAAAAAAAAAAAAAAAAAAAAAACAAAAAAAAAA MAFF AAAAAAAAAAAAAAAAAAAAAAAAAAAAAAAAAAAAAAAACAAAAAAAAAA False 2 1 1 -1.4044042 -1.3987029 -1.4068449 -1.3975028 -1.4018087 -1.4003674 -1.3894458 -1.3873266 -1.3967727 -1.4002346 -1.398341 0.006078464 0.023827579 5 3.9803786 -0.7938768 4.231017 -0.7264851 3.4728045 0.92928314 3.2708626 -0.95437634 3.8136168 0.82616395 3.7094865 -0.82578766 4.353001 -0.6844116 3.2276702 -0.9091051 3.2627854 0.947779 2.827401 -1.0930471 1bH 0.3231645 5.101816 0.8690315817 TRUE
caggagcggatcaaggcggagaggaagcgcatgaggaaccgcatcgctgcctccaagtgccgaaaaaggaagctggagagaatccaccggctggaggaaaaagtgaaaaccttgaaagctcagaactcggagctggcgtccacggccaacatgctcagggaacaggtggcacagcttaaacagaaagtcatgaactaagtga 6  False 39 41 60 85 55 69 3 10 3 3 6 13 58.1666666666667 -1.61925324528461 -1.21104785879302 -1.54557558213284 -1.62063498102772 -1.39388894184295 -1.29703808572855 0.376656312554728 0.23231408702742 0.30313934605254 0.312037493156789 0.276777783299671 0.215503205037101 -1.39505357522441 0.110894773250941 0.00103759042682136 0.0413796955758711 0.0421709930250946 0.0264985376311322 0.00782893664815057 0.0339540644186632 -0.00598587279690044 0.0365359730378843 0.0267217964261065 0.0303842520261165 0.0353920822567774 0.0225580259031667 0.0242651557646634 0.0122998563122453 QERIKAERKRMRNRIAASKCRKRKLERIHRLEEKVKTLKAQNSELASTANMLREQVAQLKQKVMNAAAAAAAAAAAAAAAAAAAAAAAAAAAAAAAAAAAAAAAAACAAAAAAAAA MAFG AAAAAAAAAAAAAAAAAAAAAAAAAAAAAAAAAAAAAAAAACAAAAAAAAA False 2 1 1 -1.3878917 -1.3807526 -1.3958243 -1.4033625 -1.4046506 -1.4094899 -1.3996729 -1.3913333 -1.3856659 -1.3997679 -1.3958411 0.009221244 0.036147274 6 3.3483524 -0.87891126 4.184241 -0.6820803 3.9523287 0.77611977 3.4640594 -0.926108 3.9741564 0.8033875 4.3095675 -0.74063814 3.8062563 -0.8181889 2.7720695 -1.0762362 3.288608 0.8969408 3.399678 -0.90717435 1bH 0.3231645 5.1368456 0.850578546098 TRUE
caggagcggatcaaggcggagaggaagcgcatgaggaaccgcatcgctgcctccaagtgccgaaaaaggaagctggagagaatccaccggctggaggaaaaagtgaaaaccttgaaagctcagaactcggagctggcgtccacggccaacatgctcagggaacaggtggcacagcttaaacagaaagtcatgaactaactga 6  False 85 68 124 89 103 81 6 3 6 3 5 12 91.6666666666667 -1.64402245822764 -1.67951217595492 -1.5548446536022 -1.63320260970963 -1.6299183436524 -1.3688027528547 0.266051499964779 0.329470934566805 0.21605993284142 0.311057950608822 0.271809111300237 0.213795733607592 -1.55665841299757 0.105112007618463 -0.00168357063453203 0.0292285824213999 -0.0112636458123345 0.0375805792480949 0.00679072549585372 0.0242004641545876 -0.00745739642063881 0.0364212799612288 0.000810840912790545 0.029838798628571 0.02788003982713 0.0223792945254633 0.00634080977699886 0.0116584628156742 QERIKAERKRMRNRIAASKCRKRKLERIHRLEEKVKTLKAQNSELASTANMLREQVAQLKQKVMNAAAAAAAAAAAAAAAAAAAAAAAAAAAAAAAAAAAAAAAAAACAAAAAAAA MAFK AAAAAAAAAAAAAAAAAAAAAAAAAAAAAAAAAAAAAAAAAACAAAAAAAA False 2 1 1 -1.4541185 -1.4554847 -1.453172 -1.4470459 -1.4576063 -1.4565953 -1.4598536 -1.4634607 -1.4571406 -1.4463907 -1.455087 0.0052781086 0.020690186 10 2.8382602 -1.5398272 2.7128196 -1.6351812 3.973249 1.1185429 4.116015 1.0371394 2.060595 2.274884 2.0636952 -2.1074128 1.6003262 3.0035887 2.161045 2.3112907 2.985705 1.5739137 3.9866226 1.0153385 1bH 0.3231645 4.336747 1.761711945 TRUE
caggagcggatcaaggcggagaggaagcgcatgaggaaccgcatcgctgcctccaagtgccgaaaaaggaagctggagagaatccaccggctggaggaaaaagtgaaaaccttgaaagctcagaactcggagctggcgtccacggccaacatgctcagggaacaggtggcacagcttaaacagaaagtcatgaactaagaca 6  False 65 47 49 105 92 167 9 25 2 2 6 17 87.5 -1.44984899290545 -0.997428966611833 -1.60294317442547 -1.78919799201195 -1.54385064998693 -1.48082632947414 0.233048329278153 0.184926719773689 0.366291659244173 0.368772991741581 0.256704309546668 0.171646504600112 -1.38607973901741 0.0946700563695257 0.0196484464222025 0.0256028336670824 0.0665370929272322 0.0210933727938184 0.00140330121146978 0.041027635494866 -0.0257226472537124 0.0431790421947798 0.0102592238879762 0.0281806160323615 0.0161538534685019 0.0179672794021358 0.0252604857759882 0.010500297320437 QERIKAERKRMRNRIAASKCRKRKLERIHRLEEKVKTLKAQNSELASTANMLREQVAQLKQKVMNAAAAAAAAAAAAAAAAAAAAAAAAAAAAAAAAAAAAAAAAAAACAAAAAAA NFE2 AAAAAAAAAAAAAAAAAAAAAAAAAAAAAAAAAAAAAAAAAAACAAAAAAA False 2 1 1 -1.415572 -1.4000862 -1.4056978 -1.4002222 -1.4061716 -1.4052349 -1.393097 -1.4002303 -1.4077004 -1.4033947 -1.4037408 0.0059544384 0.023341399 6 4.982073 -0.6695577 3.949592 -0.7830355 4.433053 0.72398317 3.7867918 -0.8347189 3.304957 0.9730894 3.701643 -0.8455619 3.7494092 -0.80694354 3.7387972 -0.829398 4.0219436 0.8089843 4.504838 -0.69585305 1bH 0.3231645 5.504224 0.797112533 TRUE
caggagcggatcaaggcggagaggaagcgcatgaggaaccgcatcgctgcctccaagtgccgaaaaaggaagctggagagaatccaccggctggaggaaaaagtgaaaaccttgaaagctcagaactcggagctggcgtccacggccaacatgctcagggaacaggtggcacagcttaaacagaaagtcatgaactaagcta 6  False 64 28 41 20 48 65 2 0 0 1 2 0 44.3333333333333 -1.87886626541262 NA NA -1.52544353987662 -1.67444808126983 NA 0.43820630531462 NA NA 0.553493064467468 0.421094280120609 NA -1.71541941694501 0.266204582521622 -0.0274836566155176 0.0481416158682101 NA NA NA NA 0.00515994141968257 0.0648076212747877 -0.00407756723288658 0.046227101689328 NA NA -0.0112681133426022 0.0295259913401682 QERIKAERKRMRNRIAASKCRKRKLERIHRLEEKVKTLKAQNSELASTANMLREQVAQLKQKVMNAAAAAAAAAAAAAAAAAAAAAAAAAAAAAAAAAAAAAAAAAAAACAAAAAA NFE2L1 AAAAAAAAAAAAAAAAAAAAAAAAAAAAAAAAAAAAAAAAAAAACAAAAAA False 2 1 1 -1.433752 -1.4363502 -1.4422425 -1.4452631 -1.4338856 -1.4378787 -1.4277383 -1.4298477 -1.4236538 -1.4159621 -1.4326574 0.008732275 0.03423052 9 3.4743986 -1.0659208 3.077437 -1.2232285 3.4784684 1.1517968 3.1064143 -1.3508756 3.320984 1.1328844 2.971962 -1.2559414 3.213869 -1.1216257 3.481019 -1.0403564 3.7169003 0.95331275 4.567898 -0.7291968 1bH 0.3231645 4.927849 1.1025139082 TRUE
caggagcggatcaaggcggagaggaagcgcatgaggaaccgcatcgctgcctccaagtgccgaaaaaggaagctggagagaatccaccggctggaggaaaaagtgaaaaccttgaaagctcagaactcggagctggcgtccacggccaacatgctcagggaacaggtggcacagcttaaacagaaagtcatgaactaatata 5  False 70 107 55 150 143 95 4 10 11 8 12 4 103.333333333333 -1.70492322575283 -1.47385582876551 -1.15369601693506 -1.50780530627978 -1.47036708529589 -1.74437813944981 0.320088858473882 0.196389241365665 0.186017763253408 0.199916416663135 0.189768376370682 0.311881364199151 -1.44672470690454 0.0885068178159475 -0.00837416664083948 0.0351651600660557 0.0121942190326697 0.022400827127041 0.0517226250602676 0.0208354975979501 0.00722517409608486 0.0234078947857866 0.0183261399631468 0.0208324891741432 -0.0114337109727516 0.0326465116428696 0.0185340696500954 0.00981670379835497 QERIKAERKRMRNRIAASKCRKRKLERIHRLEEKVKTLKAQNSELASTANMLREQVAQLKQKVMNAAAAAAAAAAAAAAAAAAAAAAAAAAAAAAAAAAAAAAAAAAAAACAAAAA NFE2L2 AAAAAAAAAAAAAAAAAAAAAAAAAAAAAAAAAAAAAAAAAAAAACAAAAA False 2 1 1 -1.3931133 -1.3946861 -1.4144317 -1.3953393 -1.3987694 -1.389209 -1.3924457 -1.4032216 -1.387224 -1.3872145 -1.3955654 0.008307358 0.032564845 6 4.183344 -0.7188084 3.6436005 -0.82903224 4.3295546 0.77437353 3.4004917 -0.9090946 3.9739347 0.7819358 4.127866 -0.7083632 3.4646397 -0.8708425 3.4275408 -0.91712505 4.060148 0.7311626 4.243952 -0.68921506 1bH 0.3231645 5.372421 0.7929952919 TRUE
caggagcggatcaaggcggagaggaagcgcatgaggaaccgcatcgctgcctccaagtgccgaaaaaggaagctggagagaatccaccggctggaggaaaaagtgaaaaccttgaaagctcagaactcggagctggcgtccacggccaacatgctcagggaacaggtggcacagcttaaacagaaagtcatgaactaagata 6  False 29 33 37 35 44 22 1 7 3 0 30 3 33.3333333333333 -1.85049514382235 -1.24929698792632 -1.40891988291427 NA -0.859698706910615 -1.39354804254511 0.620753517612733 0.268083664451989 0.313289490017923 NA 0.211021966859575 0.41220695571362 -1.16365716720384 0.134791237334909 -0.024366787641283 0.0681963655732804 0.0378081668156914 0.030578537710175 0.0231354828780171 0.0350909628336897 NA NA 0.0853644032660528 0.0231656766221227 0.0252898004581998 0.0431481990388611 0.0499304101890737 0.0149503245533266 QERIKAERKRMRNRIAASKCRKRKLERIHRLEEKVKTLKAQNSELASTANMLREQVAQLKQKVMNAAAAAAAAAAAAAAAAAAAAAAAAAAAAAAAAAAAAAAAAAAAAAACAAAA NFE2L3 AAAAAAAAAAAAAAAAAAAAAAAAAAAAAAAAAAAAAAAAAAAAAACAAAA False 2 1 1 -1.4516501 -1.4238437 -1.4469504 -1.4328865 -1.4516395 -1.4418955 -1.4231037 -1.4254955 -1.433086 -1.4427526 -1.4373305 0.011129084 0.04362601 7 2.4644556 -1.7296681 3.1345973 -1.1109936 3.2198677 1.2959714 2.6341014 -1.4418161 2.8983755 1.5064297 2.492053 -1.5399026 2.7253852 -1.2866514 3.0056777 -1.1735227 2.6989799 1.3935509 3.1261375 -1.2576071 1bH 0.3231645 4.3268766 1.373611335 TRUE
caggagcggatcaaggcggagaggaagcgcatgaggaaccgcatcgctgcctccaagtgccgaaaaaggaagctggagagaatccaccggctggaggaaaaagtgaaaaccttgaaagctcagaactcggagctggcgtccacggccaacatgctcagggaacaggtggcacagcttaaacagaaagtcatgaactaaagaa 4  False 140 66 126 72 108 138 19 6 4 1 8 11 108.333333333333 -1.45562487831295 -1.48143153014168 -1.67398507695697 -1.87551989722293 -1.50673171295678 -1.55384265169033 0.162523634417218 0.250877041355101 0.258094675228035 0.514461599082167 0.226792610719961 0.203696558517704 -1.53001560385625 0.0928154885345541 0.019013904077161 0.0178549470482894 0.0113301086785913 0.0286158915552573 -0.00655396783456472 0.028908696092812 -0.0358299416351037 0.0602374891649585 0.0143340854040275 0.0248969543712088 0.0085107927185552 0.0213221526920549 0.00929588795233571 0.0102945985555381 QERIKAERKRMRNRIAASKCRKRKLERIHRLEEKVKTLKAQNSELASTANMLREQVAQLKQKVMNAAAAAAAAAAAAAAAAAAAAAAAAAAAAAAAAAAAAAAAAAAAAAAACAAA NFIL3 AAAAAAAAAAAAAAAAAAAAAAAAAAAAAAAAAAAAAAAAAAAAAAACAAA False 2 1 1 -1.4128777 -1.4025557 -1.4263042 -1.4100752 -1.417817 -1.4152875 -1.4092882 -1.4029499 -1.4061369 -1.406683 -1.4109976 0.007339248 0.028769853 9 2.2372708 -1.4708381 3.338488 -0.9367253 2.9493876 1.2152969 3.4779682 -0.953555 3.1838746 1.0718675 3.1150212 -1.0536802 3.192195 -1.0207493 2.9884653 -1.0505561 2.9278283 1.1028965 3.6913078 -0.8622173 1bH 0.3231645 4.5970945 1.0738381861 TRUE
caggagcggatcaaggcggagaggaagcgcatgaggaaccgcatcgctgcctccaagtgccgaaaaaggaagctggagagaatccaccggctggaggaaaaagtgaaaaccttgaaagctcagaactcggagctggcgtccacggccaacatgctcagggaacaggtggcacagcttaaacagaaagtcatgaactaattta 5  False 22 11 7 21 50 69 2 5 2 4 3 4 30 -1.57110708272415 -1.04049316537796 -1.05287066131958 -1.15990663189141 -1.56815605858639 -1.64891385828474 0.467073937007673 0.386919131337858 0.456200741260129 0.343727245792911 0.357329435293354 0.320088657445509 -1.3627120468079 0.154075203469121 0.00632695763902943 0.0513130317495816 0.0616250434421568 0.0441333166367611 0.0630158823169795 0.051098181606236 0.0479600757220974 0.0402464756963222 0.00759101240192656 0.0392270921779439 -0.001440886378899 0.0335056187434547 0.0278523054632464 0.017089199142522 QERIKAERKRMRNRIAASKCRKRKLERIHRLEEKVKTLKAQNSELASTANMLREQVAQLKQKVMNAAAAAAAAAAAAAAAAAAAAAAAAAAAAAAAAAAAAAAAAAAAAAAAACAA NRL AAAAAAAAAAAAAAAAAAAAAAAAAAAAAAAAAAAAAAAAAAAAAAAACAA False 2 1 1 -1.2868896 -1.2812018 -1.2886024 -1.2903336 -1.3007622 -1.2943455 -1.283776 -1.2822511 -1.2891742 -1.2772297 -1.2874566 0.0068452153 0.026833246 1 2.546431 -0.83161306 2.4222035 -0.8570775 2.2905374 -0.93133974 2.893642 -0.7453526 2.5883765 -0.8535969 2.869771 -0.74748534 2.3154774 -0.9082538 2.59696 -0.8016447 2.4398143 -0.87942934 2.6723592 -0.76843095 1bH 0.3231645 4.050471 0.832422374 TRUE
caggagcggatcaaggcggagaggaagcgcatgaggaaccgcatcgctgcctccaagtgccgaaaaaggaagctggagagaatccaccggctggaggaaaaagtgaaaaccttgaaagctcagaactcggagctggcgtccacggccaacatgctcagggaacaggtggcacagcttaaacagaaagtcatgaactaatgta 4  False 66 35 4 2 40 43 10 2 0 0 0 4 31.6666666666667 -1.42388354388357 -1.60863752797376 NA NA NA -1.50773234082735 0.224005938679479 0.410869018909206 NA NA NA 0.337514261662096 -1.47674057284514 0.169929238523529 0.0225010267194206 0.0246094310403924 -0.00317944157550554 0.0468651225517243 NA NA NA NA NA NA 0.0133374382743415 0.0353296622941222 0.015204870019365 0.0188476440847128 QERIKAERKRMRNRIAASKCRKRKLERIHRLEEKVKTLKAQNSELASTANMLREQVAQLKQKVMNAAAAAAAAAAAAAAAAAAAAAAAAAAAAAAAAAAAAAAAAAAAAAAAAACA TEF AAAAAAAAAAAAAAAAAAAAAAAAAAAAAAAAAAAAAAAAAAAAAAAAACA False 2 1 1 -1.4074545 -1.405667 -1.4079318 -1.4000332 -1.4050019 -1.4086056 -1.4088695 -1.4075459 -1.4021974 -1.4076108 -1.4060918 0.0029238542 0.011461508 5 3.0726728 -1.0431294 3.7184434 0.85316026 3.6988502 0.87711656 4.149974 0.7610004 3.6532283 0.87542 3.2163606 0.98828524 3.3610764 -0.9674684 3.86097 0.8308949 3.0785265 1.0295444 3.9819276 0.8027884 1bH 0.3231645 5.0661163 0.9028807825 TRUE
caggagcggatcaaggcggagaggaagcgcatgaggaaccgcatcgctgcctccaagtgccgaaaaaggaagctggagagaatccaccggctggaggaaaaagtgaaaaccttgaaagctcagaactcggagctggcgtccacggccaacatgctcagggaacaggtggcacagcttaaacagaaagtcatgaactaaagga 5  False 52 84 73 79 58 95 52 56 56 45 93 44 73.5 -0.88001679397193 -0.935564620994677 -0.77367894830224 -0.86052458626537 -0.610426239293173 -1.02851026102596 0.158726819470898 0.13595374572505 0.119814003555995 0.146520234388634 0.173021984848042 0.153996041744254 -0.851817399115344 0.0591719383729927 0.0822505644147753 0.0174378266087805 0.0735935513251601 0.0155073482339597 0.0942876176835414 0.0134201397739147 0.0830142425671162 0.017155820856559 0.112729162781667 0.0189940953027644 0.0635005163021975 0.0161196985355924 0.0845180127197449 0.00656303555495721 QERIKAERKRMRNRIAASKCRKRKLERIHRLEEKVKTLKAQNSELASTANMLREQVAQLKQKVMNAAAAAAAAAAAAAAAAAAAAAAAAAAAAAAAAAAAAAAAAAAAAAAAAAAC XBP1 AAAAAAAAAAAAAAAAAAAAAAAAAAAAAAAAAAAAAAAAAAAAAAAAAAC False 2 1 1 -0.8696191 -0.8339364 -0.9254776 -0.8630682 -0.9401278 -0.86036634 -0.79166585 -0.832639 -0.85304457 -0.8351384 -0.8605083 0.044185523 0.17320725 8 0.33772242 -1.9087291 0.29834795 -1.820936 0.4091344 -1.9104407 0.33742702 -1.8503463 0.43580008 1.8861272 0.3620323 -1.6982586 0.24045694 -1.856343 0.30060673 -1.7807348 0.32206357 1.8774891 0.3124479 -1.7586281 1bH 0.3231645 1.8225176 1.834803289 TRUE
caggagcggatcaaggcggagaggaagcgcatgaggaaccgcatcgctgcctccaagtgccgaaaaaggaagctggagagaatcattcggctggaggaaaaagtgaaaaccttgaaagctcagaactcggagctggcgtccacggccaacatgctcagggaacaggtggcacagcttaaacagaaagtcatgaactaacata 7  False 92 130 137 123 92 95 10 9 6 1 45 7 111.5 -1.51960685196712 -1.55606506988578 -1.58302780361022 -2.02187583444819 -0.95651440371288 -1.57731038991698 0.215469944712758 0.199868079727512 0.214987781630673 0.507959861556528 0.154715468721715 0.250187850172922 -1.37811478438274 0.0877611806020419 0.0119848048588432 0.0236716614610519 0.00281715241856029 0.0227976353035212 0.00363398420392172 0.0240803745266646 -0.0529665251985074 0.0594762110745182 0.0747361205453291 0.016984433280505 0.0060542824002304 0.0261886778151942 0.0261439160285421 0.00973400169866856 QERIKAERKRMRNRIAASKCRKRKLERIIRLEEKVKTLKAQNSELASTANMLREQVAQLKQKVMNCAAAAAAAAAAAAAAAAAAAAAAAAAAAAAAAAAAAAAAAAAAAAAAAAAA ATF1 CAAAAAAAAAAAAAAAAAAAAAAAAAAAAAAAAAAAAAAAAAAAAAAAAAA False 2 1 1 -1.4750638 -1.4751245 -1.4732791 -1.4709015 -1.4725066 -1.4786963 -1.4733763 -1.4747603 -1.4720135 -1.4747721 -1.4740493 0.0021676265 0.008497096 9 1.5222242 -4.8720045 2.6366122 -2.91013 1.722538 5.4176702 1.8527137 -4.8732057 1.6594586 -4.474987 1.5369636 -5.486509 1.6967896 -4.648676 1.8107309 -4.6186824 2.191033 -3.4299583 2.0574262 -3.374235 1bI 0.47171012 3.2070172 4.410605744 TRUE
caggagcggatcaaggcggagaggaagcgcatgaggaaccgcatcgctgcctccaagtgccgaaaaaggaagctggagagaatcattcggctggaggaaaaagtgaaaaccttgaaagctcagaactcggagctggcgtccacggccaacatgctcagggaacaggtggcacagcttaaacagaaagtcatgaactaagtca 7  False 99 132 143 239 172 213 20 24 9 20 18 17 166.333333333333 -1.34097154652702 -1.29152971288273 -1.48052714833957 -1.3846949188141 -1.40600031155081 -1.55346064256171 0.167556151841372 0.143641687878438 0.180820182415356 0.136217168510391 0.161913654093604 0.166647737210187 -1.40013644696087 0.0641875356426305 0.0316097900557655 0.018407822526678 0.0329909580710896 0.0163842611541541 0.0151148886042758 0.0202533264054126 0.0216399732653297 0.0159494512843426 0.0253922283328946 0.0177746393290641 0.00855077992810596 0.0174440281389056 0.0237013907631293 0.00711933883173145 QERIKAERKRMRNRIAASKCRKRKLERIIRLEEKVKTLKAQNSELASTANMLREQVAQLKQKVMNACAAAAAAAAAAAAAAAAAAAAAAAAAAAAAAAAAAAAAAAAAAAAAAAAA ATF2 ACAAAAAAAAAAAAAAAAAAAAAAAAAAAAAAAAAAAAAAAAAAAAAAAAA False 2 1 1 -1.3776386 -1.3962419 -1.3810729 -1.4040213 -1.383771 -1.377044 -1.3855596 -1.401918 -1.3857085 -1.3769653 -1.3869941 0.010189532 0.03994297 10 2.3938057 -1.180891 2.9756804 -1.0219271 2.546331 1.1328377 2.9095378 -1.1061058 2.669678 1.0920987 2.6600175 -1.0487823 2.6362891 -1.1121647 2.4401138 -1.2805731 2.310842 1.2766776 2.4942274 -1.1266428 1bI 0.47171012 3.9420204 1.1378701076 TRUE
caggagcggatcaaggcggagaggaagcgcatgaggaaccgcatcgctgcctccaagtgccgaaaaaggaagctggagagaatcattcggctggaggaaaaagtgaaaaccttgaaagctcagaactcggagctggcgtccacggccaacatgctcagggaacaggtggcacagcttaaacagaaagtcatgaactaacaaa 6  False 11 30 39 33 91 70 130 175 191 125 644 393 45.6666666666667 -0.168249407063026 -0.341308089359258 -0.249638735300254 -0.342736952799137 -0.177647104637137 -0.283652242410483 0.289673863849569 0.192519105293225 0.1361515279643 0.195752718659966 0.134563974879559 0.148656667867788 -0.256457961386003 0.0675094495703479 0.160445769989205 0.0318237499355326 0.141376479461708 0.0219593861982304 0.152984370124102 0.0152500749618891 0.143641171800157 0.0229203740188344 0.160239010365049 0.014772232357789 0.141469317161641 0.0155607939281585 0.150552103628965 0.00748778779280297 QERIKAERKRMRNRIAASKCRKRKLERIIRLEEKVKTLKAQNSELASTANMLREQVAQLKQKVMNAACAAAAAAAAAAAAAAAAAAAAAAAAAAAAAAAAAAAAAAAAAAAAAAAA ATF3 AACAAAAAAAAAAAAAAAAAAAAAAAAAAAAAAAAAAAAAAAAAAAAAAAA False 2 1 1 -0.15755701 -0.20461512 -0.17865074 -0.21022272 -0.17539227 -0.15322661 -0.16704798 -0.18130147 -0.16811681 -0.13772511 -0.17338559 0.022169024 0.08690257 6 -1.4255865 0.76433825 -1.3217976 0.74327826 -1.3850968 -0.7622614 -1.3118825 0.732386 -1.3891605 0.7646018 -1.6018587 -0.6927732 -1.3644011 0.79516053 -1.4482746 0.7352906 -1.3926551 0.76453894 -1.6929773 0.69381607 1bI 0.47171012 -0.09500112 0.744844505 TRUE
caggagcggatcaaggcggagaggaagcgcatgaggaaccgcatcgctgcctccaagtgccgaaaaaggaagctggagagaatcattcggctggaggaaaaagtgaaaaccttgaaagctcagaactcggagctggcgtccacggccaacatgctcagggaacaggtggcacagcttaaacagaaagtcatgaactaattaa 5  False 45 94 86 65 184 167 126 547 203 139 237 184 106.833333333333 -0.583273233735365 -0.341975090078277 -0.455954596611092 -0.498986617919732 -0.674273228243022 -0.769786697958126 0.154342390058023 0.112944199676482 0.100000548388792 0.144565671990279 0.103672066205885 0.110379498632539 -0.5564194308055 0.0474933646781647 0.11485099557018 0.0169561504803543 0.141300399083289 0.0128828008823766 0.129875320979667 0.0112008721603107 0.125346147396933 0.0169269642587037 0.105720135611085 0.0113809647223647 0.0905826788920259 0.0115540907565746 0.117281978582396 0.00526771049889436 QERIKAERKRMRNRIAASKCRKRKLERIIRLEEKVKTLKAQNSELASTANMLREQVAQLKQKVMNAAACAAAAAAAAAAAAAAAAAAAAAAAAAAAAAAAAAAAAAAAAAAAAAAA ATF4 AAACAAAAAAAAAAAAAAAAAAAAAAAAAAAAAAAAAAAAAAAAAAAAAAA False 2 1 1 -0.5793401 -0.6683402 -0.63776004 -0.68756664 -0.5960769 -0.5665124 -0.60238814 -0.65400535 -0.6124513 -0.5532937 -0.61577356 0.04484359 0.17578688 5 -0.034333467 -1.0418731 0.13920486 -1.0882503 0.072273135 -1.17256 0.23077524 0.8789332 -0.010292172 0.88987327 -0.08058214 -0.8762594 0.005906701 1.0387791 0.10889733 1.0314865 0.039263844 0.97990066 -0.12549174 -0.8558752 1bI 0.47171012 1.3729302 0.9853790727 TRUE
caggagcggatcaaggcggagaggaagcgcatgaggaaccgcatcgctgcctccaagtgccgaaaaaggaagctggagagaatcattcggctggaggaaaaagtgaaaaccttgaaagctcagaactcggagctggcgtccacggccaacatgctcagggaacaggtggcacagcttaaacagaaagtcatgaactaagcga 7  False 110 89 155 160 155 139 16 6 19 9 13 16 134.666666666667 -1.43564872992004 -1.56334364927126 -1.29208217146451 -1.49325369945211 -1.47052384573926 -1.44413716784513 0.177791605095292 0.242756885624317 0.135381258642156 0.189871543957819 0.182639047098004 0.179526365876847 -1.42126940066342 0.0721856872919681 0.0212084961010418 0.0195322957549523 0.00198693281278775 0.0276896788793233 0.0362222538061528 0.0151637985529558 0.00892899856068682 0.0222317566409195 0.0183089310356011 0.0200498420454042 0.0199943302644278 0.018792112215009 0.0213574363424237 0.00800645111995253 QERIKAERKRMRNRIAASKCRKRKLERIIRLEEKVKTLKAQNSELASTANMLREQVAQLKQKVMNAAAACAAAAAAAAAAAAAAAAAAAAAAAAAAAAAAAAAAAAAAAAAAAAAA ATF5 AAAACAAAAAAAAAAAAAAAAAAAAAAAAAAAAAAAAAAAAAAAAAAAAAA False 2 1 1 -1.422659 -1.4358362 -1.4178429 -1.4312441 -1.4235914 -1.4239674 -1.4147543 -1.4193356 -1.4233733 -1.4139299 -1.4226534 0.0068585346 0.026885455 10 3.2975194 -1.0506134 4.1780863 -0.897829 3.288317 1.0383021 4.6165266 -0.8133512 3.2386618 1.0885619 3.6898603 -0.930547 3.390881 -0.9879068 4.4402485 -0.76722527 3.644742 0.970585 4.3171515 -0.7636189 1bI 0.47171012 5.148567 0.9308540464 TRUE
caggagcggatcaaggcggagaggaagcgcatgaggaaccgcatcgctgcctccaagtgccgaaaaaggaagctggagagaatcattcggctggaggaaaaagtgaaaaccttgaaagctcagaactcggagctggcgtccacggccaacatgctcagggaacaggtggcacagcttaaacagaaagtcatgaactaatgga 5  False 230 138 225 333 314 194 20 20 12 10 36 16 239 -1.58391839345115 -1.35365889216963 -1.52733174567846 -1.66477760675848 -1.37940168539887 -1.5436657257541 0.151772100569843 0.150330121619193 0.156484449129925 0.171917427712968 0.119566797298076 0.171937779019074 -1.48835181983212 0.0613013671286078 0.00491949911479697 0.0166737768866626 0.0259042918409399 0.0171471667335812 0.00987239424044931 0.0175275269788158 -0.0111544625301546 0.0201295377684223 0.0283121858197793 0.0131258645825879 0.00957607320403289 0.0179977688599921 0.0139170124823583 0.00679922042601476 QERIKAERKRMRNRIAASKCRKRKLERIIRLEEKVKTLKAQNSELASTANMLREQVAQLKQKVMNAAAAACAAAAAAAAAAAAAAAAAAAAAAAAAAAAAAAAAAAAAAAAAAAAA ATF6 AAAAACAAAAAAAAAAAAAAAAAAAAAAAAAAAAAAAAAAAAAAAAAAAAA False 2 1 1 -1.4235297 -1.4393232 -1.429646 -1.4332864 -1.4322293 -1.4258865 -1.4302253 -1.4324791 -1.4260826 -1.4278558 -1.4300543 0.004566947 0.017902432 8 4.3044796 -0.80877334 3.9935198 -0.9626138 4.7016134 0.77843356 4.6524105 -0.8186387 3.680256 1.0109104 4.18771 -0.8286521 3.8716526 -0.9457034 3.980839 -0.9251499 4.976542 0.72244847 4.1848335 -0.8499236 1bI 0.47171012 5.591754 0.86512472328 TRUE
caggagcggatcaaggcggagaggaagcgcatgaggaaccgcatcgctgcctccaagtgccgaaaaaggaagctggagagaatcattcggctggaggaaaaagtgaaaaccttgaaagctcagaactcggagctggcgtccacggccaacatgctcagggaacaggtggcacagcttaaacagaaagtcatgaactaaacaa 6  False 67 62 132 158 44 129 1 3 17 13 3 23 98.6666666666667 -2.0918387902921 -1.65420461956415 -1.27811840260494 -1.38931758576542 -1.53089313734119 -1.31350586814288 0.606795637412319 0.331674515975125 0.143156078747804 0.166398950593503 0.362875230302487 0.163715424245893 -1.36909820101645 0.0840301901684218 -0.0508809499882574 0.0666629442171902 -0.00837697955824027 0.0378319272641313 0.0377863091277705 0.0160346414380788 0.0210987125553166 0.0194833880727329 0.0116816802902429 0.0398359012782763 0.0336682997162524 0.0171370851781577 0.0271439873265986 0.00932018015514058 QERIKAERKRMRNRIAASKCRKRKLERIIRLEEKVKTLKAQNSELASTANMLREQVAQLKQKVMNAAAAAACAAAAAAAAAAAAAAAAAAAAAAAAAAAAAAAAAAAAAAAAAAAA ATF6B AAAAAACAAAAAAAAAAAAAAAAAAAAAAAAAAAAAAAAAAAAAAAAAAAA False 2 1 1 -1.4191782 -1.4292717 -1.420498 -1.4380678 -1.4307876 -1.4200594 -1.4236447 -1.4152486 -1.4218831 -1.4039377 -1.4222577 0.009286425 0.036402788 5 2.5339494 -1.3415048 2.5426664 -1.4141649 2.7883284 1.2426001 2.9178052 -1.3525879 2.2449148 1.6416059 2.5277157 -1.3303667 2.8092809 -1.2521416 3.3344567 -0.99974144 3.112524 1.1267554 2.6388927 -1.1908362 1bI 0.47171012 4.083421 1.2892304913 TRUE
caggagcggatcaaggcggagaggaagcgcatgaggaaccgcatcgctgcctccaagtgccgaaaaaggaagctggagagaatcattcggctggaggaaaaagtgaaaaccttgaaagctcagaactcggagctggcgtccacggccaacatgctcagggaacaggtggcacagcttaaacagaaagtcatgaactaagaaa 6  False 54 71 50 42 112 114 31 72 22 23 73 41 73.8333333333333 -1.03997078871058 -0.820647362630997 -0.930813823786031 -0.871289796075293 -0.872829780762686 -1.10402273070218 0.170810939767729 0.14006421036659 0.157439013601179 0.198988670135892 0.136448626983978 0.148185169245933 -0.936395446825989 0.0632332989174643 0.064677919571691 0.0187653955423622 0.0867014060152508 0.0159762018595792 0.0766872376798499 0.0176344459385971 0.0817537612980756 0.0232992664226934 0.0839228935735537 0.0149791266534205 0.0555961686769504 0.0155114393112595 0.0751370671303878 0.00701349998772342 QERIKAERKRMRNRIAASKCRKRKLERIIRLEEKVKTLKAQNSELASTANMLREQVAQLKQKVMNAAAAAAACAAAAAAAAAAAAAAAAAAAAAAAAAAAAAAAAAAAAAAAAAAA ATF7 AAAAAAACAAAAAAAAAAAAAAAAAAAAAAAAAAAAAAAAAAAAAAAAAAA False 2 1 1 -1.003312 -1.0531738 -1.0314795 -1.0762957 -1.0150558 -0.98750466 -1.0092534 -1.0392098 -1.0222203 -0.99466586 -1.0232171 0.02746337 0.10765641 8 0.9533434 -1.0522074 1.1544964 -0.98917377 1.0684917 1.0121257 1.3199824 -0.9305495 0.94761944 1.0903684 0.9423429 -1.0083544 0.9195601 -1.1049584 1.0582373 -1.035341 0.96592677 1.0997854 0.9873121 -0.9821246 1bI 0.47171012 2.370099 1.0304988687 TRUE
caggagcggatcaaggcggagaggaagcgcatgaggaaccgcatcgctgcctccaagtgccgaaaaaggaagctggagagaatcattcggctggaggaaaaagtgaaaaccttgaaagctcagaactcggagctggcgtccacggccaacatgctcagggaacaggtggcacagcttaaacagaaagtcatgaactaactaa 6  False 76 80 51 176 104 152 12 14 0 17 7 9 106.5 -1.4119970330565 -1.30200119423036 NA -1.3454874499513 -1.53465442872009 -1.64259788437299 0.206250100257448 0.184120457358331 NA 0.149886026883614 0.239047749688458 0.217158365437487 -1.41809948147972 0.0856790163614106 0.0238068861543713 0.0226587636438617 0.0317965451704584 0.0210014077510295 NA NA 0.0262307133419884 0.0175499161385189 0.0112687713354939 0.026242305239312 -0.00077975512992054 0.0227312815685726 0.0217090268578093 0.00950305915532337 QERIKAERKRMRNRIAASKCRKRKLERIIRLEEKVKTLKAQNSELASTANMLREQVAQLKQKVMNAAAAAAAACAAAAAAAAAAAAAAAAAAAAAAAAAAAAAAAAAAAAAAAAAA BACH1 AAAAAAAACAAAAAAAAAAAAAAAAAAAAAAAAAAAAAAAAAAAAAAAAAA False 2 1 1 -1.3912535 -1.410929 -1.3833867 -1.390005 -1.384661 -1.3679769 -1.3734475 -1.3823526 -1.3866354 -1.3747323 -1.384538 0.011904272 0.04666475 3 4.040764 -0.7384144 3.177217 -1.0239766 3.637862 0.80029154 3.8607059 -0.78227496 3.512587 0.8330188 3.2133322 -0.83999205 3.1482658 -0.88822186 3.5773308 -0.804006 2.9394927 1.0074649 4.139621 -0.67314315 1bI 0.47171012 4.8630857 0.83908040332 TRUE
caggagcggatcaaggcggagaggaagcgcatgaggaaccgcatcgctgcctccaagtgccgaaaaaggaagctggagagaatcattcggctggaggaaaaagtgaaaaccttgaaagctcagaactcggagctggcgtccacggccaacatgctcagggaacaggtggcacagcttaaacagaaagtcatgaactaatcta 6  False 94 85 49 92 60 97 6 19 6 0 6 10 79.5 -1.67302863046592 -1.23494501098775 -1.29238596660677 NA -1.4192524134459 -1.47704842912928 0.264190401941752 0.167188450226001 0.232672484346611 NA 0.272739789452315 0.220090296469498 -1.37923694865967 0.0986948799512442 -0.00487020666593144 0.0290241210409245 0.0394452022871692 0.0190700852302661 0.0361882262872418 0.0260612046071577 NA NA 0.0239374323624384 0.029940967087292 0.0165493091826019 0.0230381845501548 0.0260194515568607 0.0109467092683225 QERIKAERKRMRNRIAASKCRKRKLERIIRLEEKVKTLKAQNSELASTANMLREQVAQLKQKVMNAAAAAAAAACAAAAAAAAAAAAAAAAAAAAAAAAAAAAAAAAAAAAAAAAA BACH2 AAAAAAAAACAAAAAAAAAAAAAAAAAAAAAAAAAAAAAAAAAAAAAAAAA False 2 1 1 -1.4474182 -1.4480754 -1.4447038 -1.455138 -1.4354962 -1.4375855 -1.4395899 -1.4451358 -1.4417757 -1.4381115 -1.443303 0.005979654 0.023440244 4 2.8697588 -1.4289539 2.796012 -1.4744207 4.173851 0.9799395 3.4611845 1.3531338 3.4648561 1.0980812 4.0094085 -0.92915154 3.6732798 1.0637416 3.592283 -1.1251874 3.8028321 1.0549943 4.9531226 0.7671454 1bI 0.47171012 5.0180264 1.12747493771 TRUE
caggagcggatcaaggcggagaggaagcgcatgaggaaccgcatcgctgcctccaagtgccgaaaaaggaagctggagagaatcattcggctggaggaaaaagtgaaaaccttgaaagctcagaactcggagctggcgtccacggccaacatgctcagggaacaggtggcacagcttaaacagaaagtcatgaactaaacta 7  False 183 185 220 239 175 192 2943 2574 2030 1751 2313 1972 199 -0.0794645154248027 -0.103153291099894 -0.0705737395222632 -0.162449904214133 0.00444331916846912 -0.103335879011963 0.0803385878358383 0.0836750528195398 0.0682523758337653 0.0795769203090271 0.100285146317118 0.0978225515857129 -0.089451030944413 0.0338201273240261 0.170199733125539 0.0088260469739488 0.16854122854972 0.00954426209919782 0.173041101396194 0.00764481944018186 0.16475069514475 0.00931753484312089 0.180228625364102 0.0110091537111422 0.160344123202731 0.0102396790442373 0.169075620899995 0.00375114799690374 QERIKAERKRMRNRIAASKCRKRKLERIIRLEEKVKTLKAQNSELASTANMLREQVAQLKQKVMNAAAAAAAAAACAAAAAAAAAAAAAAAAAAAAAAAAAAAAAAAAAAAAAAAA BATF AAAAAAAAAACAAAAAAAAAAAAAAAAAAAAAAAAAAAAAAAAAAAAAAAA False 2 1 1 -0.035318613 -0.056545854 -0.045674205 -0.0713402 -0.030590415 -0.019494891 -0.020885706 -0.039901257 -0.037189722 -0.021821737 -0.03787626 0.016592152 0.06504124 4 -2.221673 -0.67549956 -2.138659 -0.6851399 -2.1113148 -0.7120695 -2.0043807 -0.7008822 -1.9902092 -0.78256917 -2.2527766 -0.69739187 -2.0974488 -0.75939703 -2.2815094 -0.67931414 -2.1525295 -0.6988256 -2.4826698 -0.6390232 1bI 0.47171012 -0.834949 0.70301121 TRUE
caggagcggatcaaggcggagaggaagcgcatgaggaaccgcatcgctgcctccaagtgccgaaaaaggaagctggagagaatcattcggctggaggaaaaagtgaaaaccttgaaagctcagaactcggagctggcgtccacggccaacatgctcagggaacaggtggcacagcttaaacagaaagtcatgaactaaccga 7  False 87 45 84 75 76 115 344 189 626 265 175 539 80.3333333333333 -0.483808915751374 -0.431308483279277 -0.130962943727381 -0.361748765180521 -0.504934945310206 -0.337547962279358 0.112448206303597 0.159912760642396 0.0967889370306212 0.13298700610022 0.149975645628147 0.120688940362822 -0.342595838521495 0.0503414892477699 0.125778207093394 0.0123536295285626 0.131110727368831 0.018240195245158 0.166277020928009 0.0108411456504958 0.141415108971808 0.0155712367129715 0.124309839614638 0.0164641025743433 0.135827725684323 0.0126332424729441 0.140998150085899 0.00558360927336814 QERIKAERKRMRNRIAASKCRKRKLERIIRLEEKVKTLKAQNSELASTANMLREQVAQLKQKVMNAAAAAAAAAAACAAAAAAAAAAAAAAAAAAAAAAAAAAAAAAAAAAAAAAA BATF2 AAAAAAAAAAACAAAAAAAAAAAAAAAAAAAAAAAAAAAAAAAAAAAAAAA False 2 1 1 -0.36328387 -0.43522763 -0.39558363 -0.46583843 -0.38692343 -0.34762776 -0.36622512 -0.40260172 -0.38145506 -0.33658016 -0.38813466 0.039388034 0.1544011 10 -0.5012619 -1.0750997 -0.3832106 -1.0104672 -0.4831661 0.99205846 -0.32097507 -0.9628558 -0.47711205 1.0440123 -0.61061317 -0.95512176 -0.51795226 -1.0567551 -0.480209 -0.9880196 -0.48299545 1.0313388 -0.6491513 -0.9569835 1bI 0.47171012 0.84770316 1.0072712329 TRUE
caggagcggatcaaggcggagaggaagcgcatgaggaaccgcatcgctgcctccaagtgccgaaaaaggaagctggagagaatcattcggctggaggaaaaagtgaaaaccttgaaagctcagaactcggagctggcgtccacggccaacatgctcagggaacaggtggcacagcttaaacagaaagtcatgaactaaaaca 7  False 72 94 120 131 113 87 2653 4526 2627 3493 4188 1857 102.833333333333 0.159482646404851 0.236964118506169 0.173646701003857 0.1906071193981 0.30499790638608 0.11504658122543 0.117677276235369 0.110960114795865 0.0831810580648751 0.10121203347428 0.120799448301636 0.133413936399195 0.195719965168286 0.0438406404357099 0.196450616186985 0.0129280983870666 0.207336181076149 0.0126564893894098 0.200395770718932 0.0093169528823151 0.206089579664793 0.0118507557816703 0.213223059443148 0.0132611831703224 0.183203538189085 0.0139652448909907 0.200705265596313 0.00486256982351932 QERIKAERKRMRNRIAASKCRKRKLERIIRLEEKVKTLKAQNSELASTANMLREQVAQLKQKVMNAAAAAAAAAAAACAAAAAAAAAAAAAAAAAAAAAAAAAAAAAAAAAAAAAA BATF3 AAAAAAAAAAAACAAAAAAAAAAAAAAAAAAAAAAAAAAAAAAAAAAAAAA False 2 1 1 0.19419181 0.18916774 0.18973899 0.19437897 0.19514823 0.19671237 0.18664253 0.18727589 0.19958103 0.20431685 0.19371544 0.005641951 0.022116449 1 -3.973342 0.7303225 -3.941265 0.76337874 -3.9621005 -0.7593894 -3.9586067 0.77395785 -3.808882 -0.8033745 -4.2693586 0.6925307 -4.019522 0.73090553 -4.11273 0.7454422 -3.8985152 -0.7727252 -4.3195133 0.73079693 1bI 0.47171012 -2.6880155 0.750282386 TRUE
caggagcggatcaaggcggagaggaagcgcatgaggaaccgcatcgctgcctccaagtgccgaaaaaggaagctggagagaatcattcggctggaggaaaaagtgaaaaccttgaaagctcagaactcggagctggcgtccacggccaacatgctcagggaacaggtggcacagcttaaacagaaagtcatgaactaaatca 7  False 137 140 89 88 129 86 18 15 8 3 4 7 111.5 -1.46496443611117 -1.43641735581265 -1.37977238364783 -1.63011446651086 -1.76057472852786 -1.54759681523767 0.166086777468315 0.164620691626068 0.196451156783016 0.311294770158155 0.292470753089916 0.253050331386229 -1.48829966062156 0.0855325228726772 0.0179878544780382 0.0182463961487908 0.0164645790314437 0.018777197920854 0.026400239105222 0.0220041222605769 -0.00709581065251291 0.036449008785037 -0.0135324220454894 0.0321070028316925 0.00916458225482514 0.0264883110635535 0.0139227977035765 0.00948681087950947 QERIKAERKRMRNRIAASKCRKRKLERIIRLEEKVKTLKAQNSELASTANMLREQVAQLKQKVMNAAAAAAAAAAAAACAAAAAAAAAAAAAAAAAAAAAAAAAAAAAAAAAAAAA CEBPA AAAAAAAAAAAAACAAAAAAAAAAAAAAAAAAAAAAAAAAAAAAAAAAAAA False 2 1 1 -1.4254342 -1.4273777 -1.4268593 -1.4309838 -1.4202504 -1.4119511 -1.4276583 -1.430386 -1.4238931 -1.413096 -1.4237888 0.006685629 0.026207667 6 3.785401 -0.92971534 4.355114 0.8162471 3.7601202 0.95650005 3.6043587 1.0399063 3.272421 1.0569477 3.3917851 0.95209175 3.7409563 0.9631187 4.348734 0.83559185 4.126765 0.8598434 4.46623 0.7350532 1bI 0.47171012 5.223556 0.9145015403 TRUE
caggagcggatcaaggcggagaggaagcgcatgaggaaccgcatcgctgcctccaagtgccgaaaaaggaagctggagagaatcattcggctggaggaaaaagtgaaaaccttgaaagctcagaactcggagctggcgtccacggccaacatgctcagggaacaggtggcacagcttaaacagaaagtcatgaactaatcaa 5  False 53 37 48 30 58 30 8 4 4 6 2 1 42.6666666666667 -1.42497317480647 -1.43396020562018 -1.40117470382906 -1.14657238905968 -1.72961137427793 -1.8141215389138 0.249547624015645 0.313257610794027 0.272766434631561 0.284695788998515 0.414801102109886 0.608133249361834 -1.41109284370371 0.128519330606015 0.0223813191919562 0.0274154563968682 0.0167448499684049 0.0357312322041166 0.0240030057285416 0.0305520520952892 0.0495213609755193 0.033334576449832 -0.0101333112213196 0.0455362459983711 -0.0187341750721736 0.0636569910378802 0.0224861657197278 0.0142546781372901 QERIKAERKRMRNRIAASKCRKRKLERIIRLEEKVKTLKAQNSELASTANMLREQVAQLKQKVMNAAAAAAAAAAAAAACAAAAAAAAAAAAAAAAAAAAAAAAAAAAAAAAAAAA CEBPB AAAAAAAAAAAAAACAAAAAAAAAAAAAAAAAAAAAAAAAAAAAAAAAAAA False 2 1 1 -1.3149254 -1.3285966 -1.3203269 -1.3277016 -1.313465 -1.2893529 -1.3119314 -1.3066621 -1.3192843 -1.3123801 -1.3144627 0.011234758 0.044040255 6 1.9578881 -1.1725204 2.4189496 -0.9859574 2.1052203 1.1123319 2.7682118 -0.87131345 2.199166 1.0430447 2.1941075 -0.96407133 1.9306022 -1.181548 2.4680915 -0.9046606 1.9175421 1.2221615 1.8854902 -1.2039356 1bI 0.47171012 3.522895 1.06615448174 TRUE
caggagcggatcaaggcggagaggaagcgcatgaggaaccgcatcgctgcctccaagtgccgaaaaaggaagctggagagaatcattcggctggaggaaaaagtgaaaaccttgaaagctcagaactcggagctggcgtccacggccaacatgctcagggaacaggtggcacagcttaaacagaaagtcatgaactaagcaa 6  False 82 142 97 115 76 81 142 22 3 8 11 11 98.8333333333333 -0.721760059615454 -1.33537498169403 -1.68136621046365 -1.4351892248758 -1.31147262066297 -1.39477913745785 0.121329162549492 0.145374629885823 0.296739113432219 0.205690727657996 0.217350553960913 0.219454906205207 -1.15497710081245 0.072136258043189 0.0996367471819921 0.0133292968773592 0.0279898170709483 0.0165819264338745 -0.00738071462884282 0.0332371864761767 0.015727675399541 0.0240839996624355 0.0357693371786332 0.0238604194702077 0.0251609342962041 0.0229716744022522 0.0508931568205428 0.00800096869152257 QERIKAERKRMRNRIAASKCRKRKLERIIRLEEKVKTLKAQNSELASTANMLREQVAQLKQKVMNAAAAAAAAAAAAAAACAAAAAAAAAAAAAAAAAAAAAAAAAAAAAAAAAAA CEBPD AAAAAAAAAAAAAAACAAAAAAAAAAAAAAAAAAAAAAAAAAAAAAAAAAA False 2 1 1 -1.3448594 -1.3571477 -1.354415 -1.368594 -1.3521754 -1.3356544 -1.3427575 -1.3596326 -1.3580309 -1.3473037 -1.3520571 0.009591478 0.037598595 7 4.3383656 -0.5807748 5.0614305 -0.5172576 3.8622425 0.67700124 4.2555537 -0.6515945 3.5723124 0.72635317 4.0651894 -0.59629536 3.9070172 -0.6427585 4.0780516 -0.6481863 4.036854 0.65842545 4.314177 -0.5866899 1bI 0.47171012 5.4874873 0.628533684 TRUE
caggagcggatcaaggcggagaggaagcgcatgaggaaccgcatcgctgcctccaagtgccgaaaaaggaagctggagagaatcattcggctggaggaaaaagtgaaaaccttgaaagctcagaactcggagctggcgtccacggccaacatgctcagggaacaggtggcacagcttaaacagaaagtcatgaactaataca 6  False 85 96 99 99 83 84 34 42 15 24 13 17 91 -1.1440982297441 -1.05096464672559 -1.23217733178031 -1.09399758070996 -1.28845993629597 -1.27567643974006 0.149174580966083 0.136401371151979 0.154602225398321 0.152723579609177 0.20384613477845 0.192872032158865 -1.15921497967658 0.0653239998251523 0.0532384144646705 0.016388411775623 0.0604306305415257 0.0155584059178561 0.0429320815210762 0.0173167026610048 0.0556772615402379 0.0178821606672962 0.0382956353275259 0.0223779244844668 0.0376281351426719 0.0201890839474385 0.0504231139179844 0.00724538937261132 QERIKAERKRMRNRIAASKCRKRKLERIIRLEEKVKTLKAQNSELASTANMLREQVAQLKQKVMNAAAAAAAAAAAAAAAACAAAAAAAAAAAAAAAAAAAAAAAAAAAAAAAAAA CEBPE AAAAAAAAAAAAAAAACAAAAAAAAAAAAAAAAAAAAAAAAAAAAAAAAAA False 2 1 1 -1.1791562 -1.2193449 -1.1975794 -1.2216659 -1.1864592 -1.1639912 -1.1889212 -1.2052708 -1.187676 -1.1570601 -1.1907126 0.021206906 0.083131075 6 1.4149404 -1.1279981 1.6223183 -1.0845661 1.5690293 1.0660962 1.8829418 -0.95057005 1.503283 -1.0818352 1.5826617 -0.9635463 1.4278144 -1.1456221 1.5779345 -1.0741974 1.5299879 -1.0713536 1.5112851 -0.99320555 1bI 0.47171012 2.9005876 1.0558990648 TRUE
caggagcggatcaaggcggagaggaagcgcatgaggaaccgcatcgctgcctccaagtgccgaaaaaggaagctggagagaatcattcggctggaggaaaaagtgaaaaccttgaaagctcagaactcggagctggcgtccacggccaacatgctcagggaacaggtggcacagcttaaacagaaagtcatgaactaacaca 7  False 151 125 167 187 226 177 9 6 13 7 11 16 172.166666666667 -1.6927765611222 -1.65640519693737 -1.42043599076157 -1.60455400386763 -1.62914548583134 -1.5162870835551 0.215951747245282 0.235835190885422 0.154533120265669 0.207025602880541 0.185611319768511 0.173810228098574 -1.56201371082236 0.0774384882716667 -0.00703972654804388 0.0237245925854191 -0.00862798492377981 0.0269001667543519 0.0218455854338509 0.0173089623258873 -0.00410297679616656 0.0242402980759578 0.000895684091082372 0.0203761337037677 0.0124419615318297 0.0181937694476884 0.00574682872790866 0.00858906376609513 QERIKAERKRMRNRIAASKCRKRKLERIIRLEEKVKTLKAQNSELASTANMLREQVAQLKQKVMNAAAAAAAAAAAAAAAAACAAAAAAAAAAAAAAAAAAAAAAAAAAAAAAAAA CREB3 AAAAAAAAAAAAAAAAACAAAAAAAAAAAAAAAAAAAAAAAAAAAAAAAAA False 2 1 1 -1.4277552 -1.4394476 -1.4366966 -1.432096 -1.4296753 -1.4131397 -1.4184054 -1.429894 -1.4275792 -1.421622 -1.427631 0.008043566 0.03153078 9 3.0158532 -1.1829392 3.506669 -1.0972506 3.3071797 1.1609883 3.6150832 -1.0447772 2.9023347 1.2606862 3.8264685 -0.84878683 3.501758 -0.97539735 4.1152134 -0.88028276 3.810267 0.9523242 3.3645053 -1.0201969 1bI 0.47171012 4.834901 1.0423629519 TRUE
caggagcggatcaaggcggagaggaagcgcatgaggaaccgcatcgctgcctccaagtgccgaaaaaggaagctggagagaatcattcggctggaggaaaaagtgaaaaccttgaaagctcagaactcggagctggcgtccacggccaacatgctcagggaacaggtggcacagcttaaacagaaagtcatgaactaacgga 6  False 100 108 123 106 134 148 15 18 5 4 5 9 119.833333333333 -1.42678012138879 -1.31536825551258 -1.60409462755591 -1.60235293614326 -1.70661410267157 -1.63463634340139 0.184063958407518 0.161849765112379 0.233933324354853 0.272159054146046 0.265689362315122 0.217693064671324 -1.49883077493061 0.0861517014379909 0.022182806922267 0.0202213803712269 0.0302718525401636 0.0184611365858071 0.00127432912561229 0.0262024289101686 -0.00384525728233945 0.0318666701353727 -0.00760870506229028 0.0291669817172441 5.3627591397043e-05 0.0227872517763717 0.0127547427176484 0.00955548686090805 QERIKAERKRMRNRIAASKCRKRKLERIIRLEEKVKTLKAQNSELASTANMLREQVAQLKQKVMNAAAAAAAAAAAAAAAAAACAAAAAAAAAAAAAAAAAAAAAAAAAAAAAAAA CREB3L1 AAAAAAAAAAAAAAAAAACAAAAAAAAAAAAAAAAAAAAAAAAAAAAAAAA False 2 1 1 -1.3929968 -1.3974386 -1.3804348 -1.4066114 -1.3906443 -1.3875926 -1.3925055 -1.3950412 -1.3976138 -1.395619 -1.3936498 0.006879785 0.026968759 1 2.5291445 -1.1883669 3.10217 -0.98536736 3.252199 0.8847271 3.239852 -1.005964 2.6728477 1.1221521 3.4406476 -0.84438604 3.3990855 -0.8878639 3.466872 -0.87423927 3.9011111 0.79567045 3.040255 -0.99627775 1bI 0.47171012 4.5427866 0.9585014972 TRUE
caggagcggatcaaggcggagaggaagcgcatgaggaaccgcatcgctgcctccaagtgccgaaaaaggaagctggagagaatcattcggctggaggaaaaagtgaaaaccttgaaagctcagaactcggagctggcgtccacggccaacatgctcagggaacaggtggcacagcttaaacagaaagtcatgaactaaacga 7  False 117 81 122 167 57 217 11 0 11 9 3 11 126.833333333333 -1.56141853897185 NA -1.37890481871314 -1.50495630898849 -1.60635027786791 -1.68897493467338 0.202924090026263 NA 0.169033713792875 0.189073526953593 0.352260263009764 0.195045036736135 -1.5264511677227 0.0906839077567028 0.00739134705102276 0.0222933661016961 NA NA 0.0264974134115709 0.0189331463625127 0.00755875865083311 0.0221383181010338 0.00339810800492163 0.0386706060091763 -0.00563432191842153 0.020416545499731 0.00969123618193718 0.0100581749936613 QERIKAERKRMRNRIAASKCRKRKLERIIRLEEKVKTLKAQNSELASTANMLREQVAQLKQKVMNAAAAAAAAAAAAAAAAAAACAAAAAAAAAAAAAAAAAAAAAAAAAAAAAAA CREB3L2 AAAAAAAAAAAAAAAAAAACAAAAAAAAAAAAAAAAAAAAAAAAAAAAAAA False 2 1 1 -1.4397165 -1.447597 -1.4478128 -1.4512249 -1.4384358 -1.4372635 -1.4348928 -1.4471724 -1.4374788 -1.4435163 -1.442511 0.0056564827 0.022173412 4 2.735884 -1.4103714 2.9297237 -1.4012223 3.7697194 1.1158556 3.008788 -1.4830081 2.656181 -1.4633096 3.2531734 -1.1427094 2.8357925 -1.3318439 3.1665056 -1.2990365 2.3688016 -1.6381353 2.1365802 -1.851001 1bI 0.47171012 4.2244825 1.413649329 TRUE
caggagcggatcaaggcggagaggaagcgcatgaggaaccgcatcgctgcctccaagtgccgaaaaaggaagctggagagaatcattcggctggaggaaaaagtgaaaaccttgaaagctcagaactcggagctggcgtccacggccaacatgctcagggaacaggtggcacagcttaaacagaaagtcatgaactaagtta 7  False 81 112 113 108 134 87 14 10 11 1 7 5 105.833333333333 -1.38593306855397 -1.48636806748211 -1.35724203472222 -1.98633260513942 -1.60853377899457 -1.65149863714372 0.193954291173726 0.195298797384256 0.170195940130826 0.509241254670072 0.232360038068649 0.286973127125047 -1.47872039662931 0.0905937580673738 0.0266702894232549 0.0213079384491571 0.0107670303816326 0.022276447364945 0.0289238208466124 0.0190633251349543 -0.048804825094565 0.0596262473530876 0.00315840650958854 0.0255081382374965 -0.00171145083962135 0.0300392155842188 0.0149852785331745 0.010048176071324 QERIKAERKRMRNRIAASKCRKRKLERIIRLEEKVKTLKAQNSELASTANMLREQVAQLKQKVMNAAAAAAAAAAAAAAAAAAAACAAAAAAAAAAAAAAAAAAAAAAAAAAAAAA CREB3L3 AAAAAAAAAAAAAAAAAAAACAAAAAAAAAAAAAAAAAAAAAAAAAAAAAA False 2 1 1 -1.4306746 -1.4403971 -1.4327712 -1.4346682 -1.4293305 -1.4154314 -1.4315132 -1.4260917 -1.4213895 -1.4178083 -1.4280076 0.007827058 0.03068207 2 3.6066682 -1.0068929 3.3691316 -1.1500343 3.3001711 1.1319951 3.71448 -1.0355874 2.3857045 1.5303228 3.7386227 -0.8785528 2.803576 -1.3169011 4.1277437 -0.85752815 2.768691 1.2631042 3.971836 -0.8467062 1bI 0.47171012 4.7170305 1.1017625135 TRUE
caggagcggatcaaggcggagaggaagcgcatgaggaaccgcatcgctgcctccaagtgccgaaaaaggaagctggagagaatcattcggctggaggaaaaagtgaaaaccttgaaagctcagaactcggagctggcgtccacggccaacatgctcagggaacaggtggcacagcttaaacagaaagtcatgaactaactta 7  False 111 100 75 53 124 123 10 5 2 1 8 8 97.6666666666667 -1.5737153089939 -1.64522117836101 -1.72327152827735 -1.79178851155173 -1.54700198919219 -1.61456104983679 0.211653695322033 0.258610230054873 0.360412180335166 0.520017447116899 0.222901726599897 0.231691942301263 -1.610891551756 0.106949287077085 0.00604041628703886 0.0232524059414545 -0.00735229759502182 0.0294979654509542 -0.0120744499656092 0.0403690861899862 -0.0260259670602578 0.0608880145615895 0.00991327457264132 0.0244698189187204 0.0021550301768756 0.0242525990974803 0.000325559512846435 0.0118622440461508 QERIKAERKRMRNRIAASKCRKRKLERIIRLEEKVKTLKAQNSELASTANMLREQVAQLKQKVMNAAAAAAAAAAAAAAAAAAAAACAAAAAAAAAAAAAAAAAAAAAAAAAAAAA CREB3L4 AAAAAAAAAAAAAAAAAAAAACAAAAAAAAAAAAAAAAAAAAAAAAAAAAA False 2 1 1 -1.4077669 -1.4228991 -1.4187362 -1.4292654 -1.420472 -1.4293743 -1.4128969 -1.4346367 -1.4148566 -1.4067696 -1.4197675 0.009423626 0.036940612 2 3.6412303 -0.88155377 3.49157 -0.9921008 3.1148498 -1.1014967 3.4723344 -1.0670782 3.0274014 -1.1439098 3.633863 -0.9741724 3.013249 -1.101111 2.5657964 -1.4560816 3.6192899 -0.93224 3.3824468 -0.9413313 1bI 0.47171012 4.6345716 1.0591075815 TRUE
caggagcggatcaaggcggagaggaagcgcatgaggaaccgcatcgctgcctccaagtgccgaaaaaggaagctggagagaatcattcggctggaggaaaaagtgaaaaccttgaaagctcagaactcggagctggcgtccacggccaacatgctcagggaacaggtggcacagcttaaacagaaagtcatgaactaacgta 6  False 481 390 495 579 744 447 6041 3341 1618 3079 3106 2290 522.666666666667 -0.150721118473773 -0.236023970091519 -0.363933434176186 -0.250020277503934 -0.331495579812649 -0.310988325150456 0.0585380231016157 0.0637824564167777 0.0562445584597538 0.0586125080726196 0.0602068226767875 0.0752405314810831 -0.273081687821264 0.0250207633944778 0.162371438620297 0.0064310234418445 0.153385545429573 0.00727524466205334 0.140182437221362 0.00629984654255588 0.154497219624659 0.0068628452079891 0.143349754342266 0.00660941514920137 0.138607883790229 0.0078758822070702 0.148708288627287 0.00277516951929159 QERIKAERKRMRNRIAASKCRKRKLERIIRLEEKVKTLKAQNSELASTANMLREQVAQLKQKVMNAAAAAAAAAAAAAAAAAAAAAACAAAAAAAAAAAAAAAAAAAAAAAAAAAA CREB5 AAAAAAAAAAAAAAAAAAAAAACAAAAAAAAAAAAAAAAAAAAAAAAAAAA False 2 1 1 -0.36603475 -0.4306314 -0.39873886 -0.4572301 -0.3830285 -0.34367728 -0.3727585 -0.40309358 -0.38206553 -0.34602165 -0.38832802 0.035673983 0.13984202 4 -0.5404241 -0.98478824 -0.4164214 -0.95613354 -0.49288458 -0.9569807 -0.36496705 0.90230715 -0.5053732 1.0044166 -0.62677705 -0.9460633 -0.5251097 1.0117706 -0.5041508 0.93872803 -0.5100599 0.9737135 -0.6641742 -0.8997804 1bI 0.47171012 0.82333374 0.957468196115 TRUE
caggagcggatcaaggcggagaggaagcgcatgaggaaccgcatcgctgcctccaagtgccgaaaaaggaagctggagagaatcattcggctggaggaaaaagtgaaaaccttgaaagctcagaactcggagctggcgtccacggccaacatgctcagggaacaggtggcacagcttaaacagaaagtcatgaactaattca 6  False 93 95 116 41 94 77 30 159 3 0 4 7 86 -1.20609484283216 -0.683376935619841 -1.7319320282465 NA -1.66831109591447 -1.51459563374268 0.15084104437217 0.117791571792158 0.295015807884515 NA 0.299610134948631 0.256537955506268 -1.06442678956914 0.0806221817738431 0.0464274281867062 0.0165714904766396 0.102358939410406 0.0134357086894877 -0.013044496175972 0.0330441622833699 NA NA -0.00340385813855598 0.0328907535183255 0.0126190158298196 0.0268533818068253 0.0609365140020533 0.0089421820553619 QERIKAERKRMRNRIAASKCRKRKLERIIRLEEKVKTLKAQNSELASTANMLREQVAQLKQKVMNAAAAAAAAAAAAAAAAAAAAAAACAAAAAAAAAAAAAAAAAAAAAAAAAAA CREBL2 AAAAAAAAAAAAAAAAAAAAAAACAAAAAAAAAAAAAAAAAAAAAAAAAAA False 2 1 1 -1.4499133 -1.4523214 -1.458061 -1.4525436 -1.4470826 -1.4366063 -1.4503337 -1.4373937 -1.4622306 -1.4482222 -1.4494708 0.007984197 0.031298053 1 2.8951933 -1.4483044 3.1088438 -1.3800317 2.8219602 -1.6737366 3.953907 -1.1460648 3.371162 1.238321 3.8286467 -0.9667789 2.4978805 -1.716472 3.5240014 -1.0806121 2.0043206 2.5395837 2.8204498 -1.4578056 1bI 0.47171012 4.4210043 1.4647710606 TRUE
caggagcggatcaaggcggagaggaagcgcatgaggaaccgcatcgctgcctccaagtgccgaaaaaggaagctggagagaatcattcggctggaggaaaaagtgaaaaccttgaaagctcagaactcggagctggcgtccacggccaacatgctcagggaacaggtggcacagcttaaacagaaagtcatgaactaaagta 6  False 114 75 52 122 210 122 8 4 57 4 13 5 115.833333333333 -1.64571282691968 -1.62753953326317 -0.672785648604548 -1.64077366907685 -1.55904606599564 -1.7524389016354 0.23114722645403 0.290020701564689 0.132744689327504 0.269522497762365 0.175733985643097 0.279359117023463 -1.25657926801276 0.0826711912471592 -0.00186927558505598 0.0253939773344033 -0.00533546880947269 0.033080751032167 0.105588485228308 0.0148684814140897 -0.0083438797022175 0.0315579599481049 0.00859109379405792 0.0192918147030342 -0.0122774797795799 0.0292422110242683 0.0396239867691404 0.0091694472488908 QERIKAERKRMRNRIAASKCRKRKLERIIRLEEKVKTLKAQNSELASTANMLREQVAQLKQKVMNAAAAAAAAAAAAAAAAAAAAAAAACAAAAAAAAAAAAAAAAAAAAAAAAAA CREBRF AAAAAAAAAAAAAAAAAAAAAAAACAAAAAAAAAAAAAAAAAAAAAAAAAA False 2 1 1 -1.4227908 -1.4259795 -1.4453598 -1.4496946 -1.4418799 -1.4370159 -1.4321704 -1.435003 -1.4388795 -1.4406741 -1.4369446 0.008316793 0.032601826 9 3.4938 -0.9923183 3.7005415 -0.9527363 2.6927922 1.5276351 2.7959285 -1.5690782 2.1239483 1.8795495 2.3700438 -1.5659552 2.7731748 -1.3370934 3.505389 -1.0684423 3.0571704 1.2827213 2.3001547 -1.6826745 1bI 0.47171012 4.2196627 1.38582041304 TRUE
caggagcggatcaaggcggagaggaagcgcatgaggaaccgcatcgctgcctccaagtgccgaaaaaggaagctggagagaatcattcggctggaggaaaaagtgaaaaccttgaaagctcagaactcggagctggcgtccacggccaacatgctcagggaacaggtggcacagcttaaacagaaagtcatgaactaagtaa 6  False 36 36 34 116 145 89 2 1 1 48 15 2 76 -1.71304227069953 -1.80625733194576 -1.6955742939071 -0.947871595341108 -1.40937024547004 -1.93183345190853 0.45019069808044 0.553357838421092 0.509565194607129 0.128312591880315 0.176151107785088 0.423212333384516 -1.217536726063 0.095087219810689 -0.00926612994282777 0.0494582286735225 -0.025720630873213 0.0631178836053648 -0.00897213516460221 0.0570754330261052 0.0727869204070594 0.0150239169977072 0.0250222820160602 0.0193376057493271 -0.0310557940568624 0.0443001985858353 0.0439543771200023 0.010546566862586 QERIKAERKRMRNRIAASKCRKRKLERIIRLEEKVKTLKAQNSELASTANMLREQVAQLKQKVMNAAAAAAAAAAAAAAAAAAAAAAAAACAAAAAAAAAAAAAAAAAAAAAAAAA CREBZF AAAAAAAAAAAAAAAAAAAAAAAAACAAAAAAAAAAAAAAAAAAAAAAAAA False 2 1 1 -1.4507623 -1.4522952 -1.4522421 -1.4436773 -1.4460672 -1.4337585 -1.4362459 -1.4531517 -1.4367629 -1.4447712 -1.4449735 0.0072961994 0.028601103 10 3.2076595 -1.3176403 3.0026631 -1.4284581 2.449865 1.7955427 3.4337149 -1.2044998 3.215354 1.2864325 3.4821153 -1.0438776 3.8984222 -0.9780389 2.8577697 -1.5246779 3.8318272 1.0073605 4.442357 -0.89915645 1bI 0.47171012 4.720543 1.24856848236 TRUE
caggagcggatcaaggcggagaggaagcgcatgaggaaccgcatcgctgcctccaagtgccgaaaaaggaagctggagagaatcattcggctggaggaaaaagtgaaaaccttgaaagctcagaactcggagctggcgtccacggccaacatgctcagggaacaggtggcacagcttaaacagaaagtcatgaactaaccta 7  False 40 54 43 29 32 55 13 3 8 1 3 6 42.1666666666667 -1.20394135558398 -1.61635551468681 -1.17413971937626 -1.626991029483 -1.43806513661846 -1.46016533916993 0.225049547918322 0.335341791592453 0.214131045873452 0.537068604135486 0.379684103587617 0.283391177632954 -1.33079540837207 0.1168002376604 0.04666401162839 0.0247240825971673 -0.00405978148071473 0.0382502292370892 0.049432764642333 0.0239844131759879 -0.00673009238615699 0.062884507376582 0.0218721996860361 0.0416811543043021 0.0183165644796307 0.0296642712328688 0.0313923286331591 0.0129548589022146 QERIKAERKRMRNRIAASKCRKRKLERIIRLEEKVKTLKAQNSELASTANMLREQVAQLKQKVMNAAAAAAAAAAAAAAAAAAAAAAAAAACAAAAAAAAAAAAAAAAAAAAAAAA CREM AAAAAAAAAAAAAAAAAAAAAAAAAACAAAAAAAAAAAAAAAAAAAAAAAA False 2 1 1 -1.4207196 -1.4299347 -1.4287493 -1.4325944 -1.4220545 -1.4174303 -1.4218999 -1.4092877 -1.424713 -1.417611 -1.4224994 0.0069042807 0.027064782 8 2.9097135 -1.1780021 3.2528787 -1.1099248 2.8284671 1.2865969 3.1276336 -1.2118132 2.7865324 1.2539877 2.89929 -1.1443018 2.7829967 -1.2513667 3.061961 -1.056577 3.2654524 1.0919468 3.6105747 -0.930462 1bI 0.47171012 4.3909183 1.15149790698 TRUE
caggagcggatcaaggcggagaggaagcgcatgaggaaccgcatcgctgcctccaagtgccgaaaaaggaagctggagagaatcattcggctggaggaaaaagtgaaaaccttgaaagctcagaactcggagctggcgtccacggccaacatgctcagggaacaggtggcacagcttaaacagaaagtcatgaactaatcga 6  False 117 88 129 165 113 197 14 41 2 45 11 16 134.833333333333 -1.49191393742719 -1.03372812018223 -1.87657649239273 -1.06180774028545 -1.42709582934913 -1.54824699355626 0.185176399018562 0.140482272153867 0.355705238457371 0.117696226619827 0.20231578619047 0.17163901709369 -1.25876436116628 0.0676816876591034 0.0150271655868455 0.0203435937851453 0.0623966875856059 0.0160238874138392 -0.029245848845556 0.0398418705387859 0.0594463186812422 0.0137808636998696 0.0230763938690008 0.0222099251001569 0.00909652415169976 0.0179664956394823 0.0393816279001941 0.00750689152223117 QERIKAERKRMRNRIAASKCRKRKLERIIRLEEKVKTLKAQNSELASTANMLREQVAQLKQKVMNAAAAAAAAAAAAAAAAAAAAAAAAAAACAAAAAAAAAAAAAAAAAAAAAAA DBP AAAAAAAAAAAAAAAAAAAAAAAAAAACAAAAAAAAAAAAAAAAAAAAAAA False 2 1 1 -1.4208317 -1.430149 -1.4375895 -1.4359481 -1.4215243 -1.4272776 -1.4244056 -1.4291551 -1.4298376 -1.4163961 -1.4273115 0.006676085 0.026170254 6 4.241708 -0.80857515 4.3291984 -0.8350836 3.9112132 -0.98811436 4.3025155 -0.9025351 4.0466948 0.8608805 4.491933 -0.7786104 4.080691 -0.86585385 4.3172417 -0.8352382 3.4558196 1.0651499 3.6954503 -0.9033687 1bI 0.47171012 5.4256144 0.8843409684 TRUE
caggagcggatcaaggcggagaggaagcgcatgaggaaccgcatcgctgcctccaagtgccgaaaaaggaagctggagagaatcattcggctggaggaaaaagtgaaaaccttgaaagctcagaactcggagctggcgtccacggccaacatgctcagggaacaggtggcacagcttaaacagaaagtcatgaactaaaata 7  False 103 101 111 169 86 142 2304 2110 1031 1799 833 2277 118.666666666667 0.0156364392996629 0.00820530984640731 -0.0687106554124153 -0.0603434708719382 -0.086161910957442 0.0296574170277195 0.101024504574024 0.107829904115822 0.0864212158111903 0.0912645939347706 0.137625524810851 0.109295093165214 -0.0283283023996605 0.0417228614491765 0.18064758286097 0.0110986145874534 0.181243170629442 0.0122994468761476 0.173249781921197 0.00967987681903808 0.17670617478229 0.0106860259309889 0.170282118407475 0.0151083247406167 0.174265337119221 0.0114405794674166 0.17585502768783 0.0046276770826639 QERIKAERKRMRNRIAASKCRKRKLERIIRLEEKVKTLKAQNSELASTANMLREQVAQLKQKVMNAAAAAAAAAAAAAAAAAAAAAAAAAAAACAAAAAAAAAAAAAAAAAAAAAA DDIT3 AAAAAAAAAAAAAAAAAAAAAAAAAAAACAAAAAAAAAAAAAAAAAAAAAA False 2 1 1 -0.010027885 -0.054860234 -0.029005527 -0.06863105 -0.022085667 0.00042271614 -0.0056773424 -0.03711152 -0.013764024 0.003849268 -0.023689127 0.023925152 0.0937866 2 -1.5502527 1.0321794 -1.438157 1.0232692 -1.4554026 -1.0780103 -1.4355603 0.9854592 -1.4532118 1.0953186 -1.7074348 0.96784955 -1.5383275 -1.0765232 -1.5157224 1.0298731 -1.5397471 1.0369854 -1.7988447 0.9418044 1bI 0.47171012 -0.20489812 1.026727244 TRUE
caggagcggatcaaggcggagaggaagcgcatgaggaaccgcatcgctgcctccaagtgccgaaaaaggaagctggagagaatcattcggctggaggaaaaagtgaaaaccttgaaagctcagaactcggagctggcgtccacggccaacatgctcagggaacaggtggcacagcttaaacagaaagtcatgaactaatgaa 4  False 163 189 158 267 231 229 1825 2607 1624 1647 1764 2086 206.166666666667 -0.18382818258474 -0.105523728074352 -0.0400755418029649 -0.20946168624695 -0.155469413787005 -0.139168610811435 0.0843522064762512 0.0829641068379209 0.0759285547455321 0.0763865695762646 0.089818955882446 0.091977478855421 -0.137183940549222 0.0338482521027196 0.158734276070091 0.00926698560145101 0.168270848418348 0.00946316917414672 0.176457146800721 0.00850461371187016 0.159246160470287 0.00894398175764268 0.162673644171687 0.00986019094350527 0.156593294104971 0.00962783987445271 0.163781341356486 0.00375426744723132 QERIKAERKRMRNRIAASKCRKRKLERIIRLEEKVKTLKAQNSELASTANMLREQVAQLKQKVMNAAAAAAAAAAAAAAAAAAAAAAAAAAAAAAAAAAAAAAAAAAAAAAAAAAA FOS AAAAAAAAAAAAAAAAAAAAAAAAAAAAAAAAAAAAAAAAAAAAAAAAAAA False 1 1 1 -0.07792294 -0.12995172 -0.102024555 -0.14986062 -0.09721887 -0.07323456 -0.08674753 -0.10865629 -0.09139347 -0.06581044 -0.0982821 0.025954772 0.10174271 NA -1.3659089 -0.9855633 -1.2345228 -0.9802675 -1.3238246 0.9818175 -1.2324923 -0.9259659 -1.3078732 1.0031701 -1.4796897 -0.9261728 -1.2892407 -1.0434102 -1.3300836 -0.97534174 -1.3006316 1.0063037 -1.519412 -0.9332268 1bI 0.47171012 0 0.976123954 TRUE
caggagcggatcaaggcggagaggaagcgcatgaggaaccgcatcgctgcctccaagtgccgaaaaaggaagctggagagaatcattcggctggaggaaaaagtgaaaaccttgaaagctcagaactcggagctggcgtccacggccaacatgctcagggaacaggtggcacagcttaaacagaaagtcatgaactaaaaga 7  False 51 74 51 90 70 37 392 595 301 594 879 408 62.1666666666667 -0.292236930013052 -0.253388869711841 -0.196898069660671 -0.190984686471916 -0.0104885748721702 -0.0821272628014952 0.140096241854852 0.125135942867391 0.120142745834769 0.120845170053693 0.151046052827042 0.196799058554933 -0.187358883615716 0.0557089486702381 0.146824423993224 0.0153910598230982 0.151404845714211 0.014273432719934 0.158891752263467 0.0134569615743704 0.161409602942447 0.0141495684706766 0.178589424318595 0.0165816102793118 0.162564157534767 0.0206001495886649 0.15821620449655 0.00617893922195619 QERIKAERKRMRNRIAASKCRKRKLERIIRLEEKVKTLKAQNSELASTANMLREQVAQLKQKVMNAAAAAAAAAAAAAAAAAAAAAAAAAAAAACAAAAAAAAAAAAAAAAAAAAA FOSB AAAAAAAAAAAAAAAAAAAAAAAAAAAAACAAAAAAAAAAAAAAAAAAAAA False 2 1 1 -0.11587131 -0.16586816 -0.14110947 -0.17861712 -0.12621093 -0.103284955 -0.12134898 -0.14442909 -0.12516844 -0.0966022 -0.13185106 0.026010193 0.10195996 8 -1.39142 0.8764181 -1.3152559 0.8343606 -1.3245132 -0.88440335 -1.3415091 0.78517866 -1.382025 -0.87944174 -1.5653939 -0.81004447 -1.34148 0.91578555 -1.4325601 0.82319695 -1.4444002 0.829026 -1.6621737 0.78788257 1bI 0.47171012 -0.08170516 0.842573802 TRUE
caggagcggatcaaggcggagaggaagcgcatgaggaaccgcatcgctgcctccaagtgccgaaaaaggaagctggagagaatcattcggctggaggaaaaagtgaaaaccttgaaagctcagaactcggagctggcgtccacggccaacatgctcagggaacaggtggcacagcttaaacagaaagtcatgaactaataga 6  False 134 174 208 108 246 97 333 612 380 120 505 165 161.166666666667 -0.617661153990096 -0.4799129002985 -0.52838477030076 -0.677921810876975 -0.538406193599802 -0.640132959507868 0.0956375784520773 0.0877245631652076 0.0730090574308629 0.118786670625404 0.0899523471401812 0.134301603697834 -0.56014365336166 0.0384393396087216 0.111073117371414 0.0105068035502138 0.125566741681596 0.0100061630697992 0.121762554308699 0.00817760634320212 0.104394910674461 0.0139085420515448 0.120635415925224 0.00987483443672495 0.104154321085931 0.0140581624042715 0.11686890769571 0.00426348636698135 QERIKAERKRMRNRIAASKCRKRKLERIIRLEEKVKTLKAQNSELASTANMLREQVAQLKQKVMNAAAAAAAAAAAAAAAAAAAAAAAAAAAAAACAAAAAAAAAAAAAAAAAAAA FOSL1 AAAAAAAAAAAAAAAAAAAAAAAAAAAAAACAAAAAAAAAAAAAAAAAAAA False 2 1 1 -0.48783875 -0.55568874 -0.5200189 -0.5846102 -0.50338763 -0.45444655 -0.48798543 -0.51678383 -0.5076773 -0.46064413 -0.5079082 0.039866243 0.15627567 5 -0.25694013 -0.9523479 -0.11629367 -0.91827285 -0.1941278 0.95654726 -0.039219856 -0.8693351 -0.22959375 0.9682404 -0.36151326 -0.9066266 -0.25658357 -1.0014759 -0.21730828 -0.93856907 -0.212672 0.9452793 -0.36912978 -0.87105757 1bI 0.47171012 1.1130297 0.9327751907 TRUE
caggagcggatcaaggcggagaggaagcgcatgaggaaccgcatcgctgcctccaagtgccgaaaaaggaagctggagagaatcattcggctggaggaaaaagtgaaaaccttgaaagctcagaactcggagctggcgtccacggccaacatgctcagggaacaggtggcacagcttaaacagaaagtcatgaactaagaga 7  False 47 54 47 45 53 111 1224 2303 837 720 755 1771 59.5 0.0594608633215045 0.203727345978029 0.115292908629 0.0510256972862716 0.0262796217909564 0.0281594706171801 0.143093732815445 0.142961987803296 0.122193532609012 0.165398003867994 0.171987972324536 0.120656042575879 0.0832196528107538 0.0573735335719833 0.185462161202991 0.0157203660349057 0.203545081367803 0.0163067322438349 0.193859672877559 0.0136866663195589 0.189746213285084 0.0193661888150232 0.18262578208055 0.0188805829509498 0.174108537994472 0.0126297988623032 0.18822733145645 0.00636356609399703 QERIKAERKRMRNRIAASKCRKRKLERIIRLEEKVKTLKAQNSELASTANMLREQVAQLKQKVMNAAAAAAAAAAAAAAAAAAAAAAAAAAAAAAACAAAAAAAAAAAAAAAAAAA FOSL2 AAAAAAAAAAAAAAAAAAAAAAAAAAAAAAACAAAAAAAAAAAAAAAAAAA False 2 1 1 0.03351724 0.010346174 0.011795163 -0.0192703 0.028407335 0.045408368 0.033866048 0.018876195 0.024157286 0.041778207 0.022888172 0.018866032 0.07395485 8 -2.0406184 0.87647843 -1.9415202 0.89594245 -1.9858222 -0.87749445 -1.9579146 0.82012665 -1.9598815 0.9252207 -2.2315032 0.8314263 -1.9282546 0.9514792 -2.0115137 0.8970004 -1.9722772 -0.89219344 -2.31642 0.8071201 1bI 0.47171012 -0.69620466 0.877448208 TRUE
caggagcggatcaaggcggagaggaagcgcatgaggaaccgcatcgctgcctccaagtgccgaaaaaggaagctggagagaatcattcggctggaggaaaaagtgaaaaccttgaaagctcagaactcggagctggcgtccacggccaacatgctcagggaacaggtggcacagcttaaacagaaagtcatgaactaattga 6  False 121 107 195 157 169 136 12 10 24 11 8 10 147.5 -1.54602979168036 -1.47385582876551 -1.29094002303126 -1.43323786403764 -1.63725416133574 -1.57793823471891 0.195581258151473 0.196389241365665 0.122049922453226 0.17661699987578 0.215732156406422 0.211125191269346 -1.44389001886253 0.0715783248951202 0.00908196435117301 0.0214866780481155 0.0121942190326697 0.022400827127041 0.0363501836904895 0.0136705808178112 0.0159561571318123 0.0206798031871482 5.52579446411183e-06 0.0236827542017463 0.00598856208158102 0.0220997526818454 0.01884847811665 0.00793908572488756 QERIKAERKRMRNRIAASKCRKRKLERIIRLEEKVKTLKAQNSELASTANMLREQVAQLKQKVMNAAAAAAAAAAAAAAAAAAAAAAAAAAAAAAAACAAAAAAAAAAAAAAAAAA HLF AAAAAAAAAAAAAAAAAAAAAAAAAAAAAAAACAAAAAAAAAAAAAAAAAA False 2 1 1 -1.3968533 -1.4040883 -1.4079614 -1.4066974 -1.3844358 -1.3843956 -1.3980249 -1.3876643 -1.4005364 -1.3920393 -1.3962696 0.008826558 0.034600105 5 2.903484 -1.052305 3.3734527 -0.93354434 3.4885886 0.93011624 3.5757565 -0.91185147 3.468429 -0.8428558 3.3460498 -0.8574208 3.0528917 -1.0125914 4.279601 -0.6865939 3.1520834 0.9978466 3.2096252 -0.92953765 1bI 0.47171012 4.723365 0.91546634026 TRUE
caggagcggatcaaggcggagaggaagcgcatgaggaaccgcatcgctgcctccaagtgccgaaaaaggaagctggagagaatcattcggctggaggaaaaagtgaaaaccttgaaagctcagaactcggagctggcgtccacggccaacatgctcagggaacaggtggcacagcttaaacagaaagtcatgaactaaataa 6  False 25 56 54 50 79 110 1701 2798 1873 1064 2659 4972 62.3333333333333 0.336244498014834 0.247103604633283 0.303738527736165 0.128964464883611 0.276917156086771 0.339037524496009 0.191828448285692 0.140498548916442 0.114485504651492 0.157099660991634 0.142162630087207 0.120612294373265 0.278271466294271 0.0565351752465384 0.21586978258682 0.0210743920339854 0.208492725468861 0.0160257439969293 0.214967110014639 0.0128233046965344 0.198871939436561 0.0183945490658298 0.210140396579081 0.0156064013873125 0.206650027068462 0.0126252194729265 0.209861437455848 0.00627057986354761 QERIKAERKRMRNRIAASKCRKRKLERIIRLEEKVKTLKAQNSELASTANMLREQVAQLKQKVMNAAAAAAAAAAAAAAAAAAAAAAAAAAAAAAAAACAAAAAAAAAAAAAAAAA JDP2 AAAAAAAAAAAAAAAAAAAAAAAAAAAAAAAAACAAAAAAAAAAAAAAAAA False 2 1 1 0.2667389 0.24962604 0.25878012 0.2568947 0.2611885 0.26594234 0.25733304 0.25246918 0.2672292 0.26158834 0.25977904 0.0059536016 0.023338119 2 -4.2686186 1.056268 -4.2717686 1.0241175 -4.0832233 1.1973797 -4.0530996 1.1665679 -3.8277555 1.2949703 -4.4241867 1.0351794 -4.037632 1.140936 -4.0841627 1.210674 -3.9121523 1.2221905 -4.4105816 1.0887735 1bI 0.47171012 -2.79895 1.143705674 TRUE
caggagcggatcaaggcggagaggaagcgcatgaggaaccgcatcgctgcctccaagtgccgaaaaaggaagctggagagaatcattcggctggaggaaaaagtgaaaaccttgaaagctcagaactcggagctggcgtccacggccaacatgctcagggaacaggtggcacagcttaaacagaaagtcatgaactaataaa 5  False 113 135 130 194 229 268 1080 816 869 960 1241 1034 178.166666666667 -0.229438837735888 -0.331568171623916 -0.161697444806411 -0.269692946173686 -0.255444026729079 -0.395638003489584 0.0981180804261469 0.0963448371552527 0.0819564301639218 0.0870009187817099 0.0905108620194892 0.0882424408940871 -0.270825148354053 0.0366842356081248 0.153723461270867 0.0107793130320439 0.142487447719968 0.0109894209412382 0.162834507631395 0.00917978462890516 0.152193778186165 0.0101867989988066 0.15169858035106 0.00993614736672575 0.129747089184691 0.0092368708256788 0.14895857193998 0.00406881959967089 QERIKAERKRMRNRIAASKCRKRKLERIIRLEEKVKTLKAQNSELASTANMLREQVAQLKQKVMNAAAAAAAAAAAAAAAAAAAAAAAAAAAAAAAAAACAAAAAAAAAAAAAAAA JUN AAAAAAAAAAAAAAAAAAAAAAAAAAAAAAAAAACAAAAAAAAAAAAAAAA False 2 1 1 -0.31707418 -0.3794049 -0.3599242 -0.4241401 -0.33543777 -0.29965758 -0.33276916 -0.35609853 -0.34744716 -0.29910886 -0.3451062 0.03797872 0.14887658 6 -0.63481396 1.0293243 -0.54923123 0.9500027 -0.57721174 0.9819408 -0.4261518 0.9570651 -0.58725506 1.065266 -0.74976695 -0.9386105 -0.58720505 -1.0741053 -0.6304273 -0.93448806 -0.58276093 0.9977446 -0.7637028 -0.93846214 1bI 0.47171012 0.7295153 0.986700946827 TRUE
caggagcggatcaaggcggagaggaagcgcatgaggaaccgcatcgctgcctccaagtgccgaaaaaggaagctggagagaatcattcggctggaggaaaaagtgaaaaccttgaaagctcagaactcggagctggcgtccacggccaacatgctcagggaacaggtggcacagcttaaacagaaagtcatgaactaacaga 7  False 67 61 42 76 137 67 14 11 6 13 15 9 75 -1.33124389999523 -1.29378462610579 -1.24881044391847 -1.18930142069679 -1.39282702432091 -1.3980374518563 0.199695531362631 0.208016002460131 0.2370456470157 0.188603340211266 0.177817311409277 0.240981464742302 -1.3086805601809 0.0836410612306761 0.0326784753233111 0.0219386746490458 0.0327337549730734 0.0237270151784506 0.041069038110921 0.0265510342809137 0.044518286723017 0.0220832646843221 0.0268383721470186 0.0195205190967809 0.0248198667905579 0.0252249896835829 0.0338451895493629 0.0092770200504675 QERIKAERKRMRNRIAASKCRKRKLERIIRLEEKVKTLKAQNSELASTANMLREQVAQLKQKVMNAAAAAAAAAAAAAAAAAAAAAAAAAAAAAAAAAAACAAAAAAAAAAAAAAA JUNB AAAAAAAAAAAAAAAAAAAAAAAAAAAAAAAAAAACAAAAAAAAAAAAAAA False 2 1 1 -1.1923101 -1.2508078 -1.2080064 -1.2515948 -1.2104063 -1.1880906 -1.1950278 -1.2279556 -1.2066152 -1.1692891 -1.2100105 0.02668311 0.1045978 7 1.2059684 -1.368438 1.4074292 -1.3579446 1.3492122 1.2735872 1.5337816 -1.2632291 1.3009653 1.3295318 1.3341635 -1.215026 1.2372688 -1.3429183 1.3466022 -1.3353021 1.3084978 1.3149853 1.2628694 -1.2262182 1bI 0.47171012 2.667044 1.302718083 TRUE
caggagcggatcaaggcggagaggaagcgcatgaggaaccgcatcgctgcctccaagtgccgaaaaaggaagctggagagaatcattcggctggaggaaaaagtgaaaaccttgaaagctcagaactcggagctggcgtccacggccaacatgctcagggaacaggtggcacagcttaaacagaaagtcatgaactaaatga 7  False 78 79 135 149 259 70 85 102 79 71 146 24 128.333333333333 -0.855247581028891 -0.754472900795147 -0.850206211042264 -0.909303062792117 -0.915149761337058 -1.11829743422206 0.130147682441468 0.130494344639603 0.0964766126782791 0.1122112655354 0.0959534278531933 0.186441430189148 -0.882186880006845 0.0475651938861544 0.0849717254761286 0.0142981049296779 0.0942494909790793 0.0148846303137627 0.085715943822345 0.0108061627909065 0.077302848448478 0.0131386383433361 0.0792770692585297 0.0105336241222244 0.0541019489890996 0.0195159538852621 0.0811495920061944 0.00527567741123293 QERIKAERKRMRNRIAASKCRKRKLERIIRLEEKVKTLKAQNSELASTANMLREQVAQLKQKVMNAAAAAAAAAAAAAAAAAAAAAAAAAAAAAAAAAAAACAAAAAAAAAAAAAA JUND AAAAAAAAAAAAAAAAAAAAAAAAAAAAAAAAAAAACAAAAAAAAAAAAAA False 2 1 1 -0.8062915 -0.888347 -0.84995526 -0.9266405 -0.8331334 -0.78093326 -0.81005996 -0.8448667 -0.83323044 -0.7826901 -0.83561486 0.045550283 0.17855711 7 0.41898894 1.166961 0.6081586 -1.1179429 0.5108341 -1.1497931 0.70853674 1.1139513 0.45563114 1.2002418 0.3875364 -1.0891576 0.42316723 1.1598262 0.5078224 -1.1137667 0.48866296 1.1369699 0.404011 -1.0457929 1bI 0.47171012 1.829703 1.129440319 TRUE
caggagcggatcaaggcggagaggaagcgcatgaggaaccgcatcgctgcctccaagtgccgaaaaaggaagctggagagaatcattcggctggaggaaaaagtgaaaaccttgaaagctcagaactcggagctggcgtccacggccaacatgctcagggaacaggtggcacagcttaaacagaaagtcatgaactaaggaa 5  False 72 71 28 78 95 71 9 4 0 4 9 8 69.1666666666667 -1.47932647683635 -1.61252369823842 NA -1.51852423953451 -1.43501279420051 -1.45051193161645 0.230219756443262 0.291343420643513 NA 0.27924849006504 0.221936619564266 0.2479264755834 -1.4881148219148 0.111773035697234 0.0164100317965995 0.0252920849050928 -0.00362271141900414 0.0332316248846059 NA NA 0.0059701112751798 0.0326967608945624 0.0222072812817895 0.0243638709085398 0.0193270451247225 0.0259519660384091 0.0139432990262944 0.0123972684947781 QERIKAERKRMRNRIAASKCRKRKLERIIRLEEKVKTLKAQNSELASTANMLREQVAQLKQKVMNAAAAAAAAAAAAAAAAAAAAAAAAAAAAAAAAAAAAACAAAAAAAAAAAAA MAF AAAAAAAAAAAAAAAAAAAAAAAAAAAAAAAAAAAAACAAAAAAAAAAAAA False 2 1 1 -1.3473157 -1.3555958 -1.3745664 -1.3733875 -1.3588927 -1.3642001 -1.3616765 -1.3712345 -1.3481884 -1.3494062 -1.3604463 0.010378051 0.04068196 8 3.3637493 -0.7551122 4.1874323 -0.62189204 3.535206 0.7955859 3.5546317 -0.79437155 2.7411556 0.96886873 2.9615636 -0.8993408 2.8494997 -0.9399967 3.369037 -0.8181215 2.9425244 0.8733263 3.0133548 -0.8458315 1bI 0.47171012 4.5901833 0.8312447145 TRUE
caggagcggatcaaggcggagaggaagcgcatgaggaaccgcatcgctgcctccaagtgccgaaaaaggaagctggagagaatcattcggctggaggaaaaagtgaaaaccttgaaagctcagaactcggagctggcgtccacggccaacatgctcagggaacaggtggcacagcttaaacagaaagtcatgaactaaggga 6  False 118 108 85 238 129 95 13 12 7 21 8 12 128.833333333333 -1.51572521705326 -1.42645369742786 -1.40452008432481 -1.37021477172411 -1.55852507204565 -1.41639832430909 0.190183015139054 0.184047132932451 0.207845779503426 0.134114337205881 0.221872501977825 0.208157397328844 -1.43361753307525 0.074679470622295 0.0124112436724728 0.0208936237302856 0.0176010679117835 0.0209930441167647 0.0236282959908029 0.0232804123856077 0.0233354306230727 0.015703234116439 0.00864828773242896 0.0243568321755805 0.0228979230481268 0.0217890957123882 0.0199878474074571 0.00828304825557663 QERIKAERKRMRNRIAASKCRKRKLERIIRLEEKVKTLKAQNSELASTANMLREQVAQLKQKVMNAAAAAAAAAAAAAAAAAAAAAAAAAAAAAAAAAAAAAACAAAAAAAAAAAA MAFA AAAAAAAAAAAAAAAAAAAAAAAAAAAAAAAAAAAAAACAAAAAAAAAAAA False 2 1 1 -1.3773915 -1.3953156 -1.3960605 -1.4127796 -1.386299 -1.3829262 -1.3786644 -1.3860877 -1.3946471 -1.3897102 -1.3899881 0.0103927655 0.04073964 3 3.6335185 -0.77725476 3.6318827 -0.8339526 3.1869695 0.96350724 3.3162017 -1.0142202 3.8996763 0.7553548 4.345835 -0.6564199 3.335136 -0.8553705 4.3473454 -0.6715672 3.480895 0.88012344 3.5494523 -0.8324824 1bI 0.47171012 5.0110598 0.8240253213 TRUE
caggagcggatcaaggcggagaggaagcgcatgaggaaccgcatcgctgcctccaagtgccgaaaaaggaagctggagagaatcattcggctggaggaaaaagtgaaaaccttgaaagctcagaactcggagctggcgtccacggccaacatgctcagggaacaggtggcacagcttaaacagaaagtcatgaactaacgaa 5  False 51 28 20 46 59 34 5 3 2 1 9 1 39.6666666666667 -1.54934527483463 -1.43641735581265 -1.34963579953395 -1.7530757417976 -1.29616173273054 -1.85148775528687 0.299066242356312 0.360634906819031 0.389923989600973 0.523194457440194 0.242202697051924 0.603902276433627 -1.44860539492567 0.143019725820672 0.00871772332019161 0.0328556024503791 0.0164645790314437 0.0411352482827097 0.0297757808542091 0.043674648090713 -0.0214931505142409 0.0612600056397727 0.0374501436080239 0.0265886506528703 -0.0226455232894863 0.0632141094719487 0.0183254737735723 0.0158629845739466 QERIKAERKRMRNRIAASKCRKRKLERIIRLEEKVKTLKAQNSELASTANMLREQVAQLKQKVMNAAAAAAAAAAAAAAAAAAAAAAAAAAAAAAAAAAAAAAACAAAAAAAAAAA MAFB AAAAAAAAAAAAAAAAAAAAAAAAAAAAAAAAAAAAAAACAAAAAAAAAAA False 2 1 1 -1.4003886 -1.4102703 -1.4087775 -1.4014753 -1.4066881 -1.4006696 -1.4031825 -1.4150186 -1.39963 -1.4007275 -1.4046829 0.005239769 0.020539895 4 4.2751684 -0.7258363 3.9999504 -0.81074095 3.0677965 1.0619419 4.1503177 -0.7660837 3.7566614 0.85821474 4.7843604 -0.6411042 3.2762823 -0.9659357 2.655301 -1.2539537 3.961104 0.7907691 4.53282 -0.6832974 1bI 0.47171012 5.1843443 0.855787781 TRUE
caggagcggatcaaggcggagaggaagcgcatgaggaaccgcatcgctgcctccaagtgccgaaaaaggaagctggagagaatcattcggctggaggaaaaagtgaaaaccttgaaagctcagaactcggagctggcgtccacggccaacatgctcagggaacaggtggcacagcttaaacagaaagtcatgaactaaggta 6  False 114 103 103 95 118 102 33 3 4 4 47 13 105.833333333333 -1.23730442981215 -1.79327052112017 -1.61700982525844 -1.5724098310454 -1.01639087744717 -1.41372734998511 0.141231206005598 0.321613879330724 0.260159852080511 0.274465804829316 0.141967255852133 0.200774052171486 -1.29183624531569 0.0785006264728773 0.0429987236482863 0.015515747687026 -0.0242393109077573 0.0366843767125224 -0.000172277725270398 0.0291400126434281 -0.000339266801970578 0.0321367638985178 0.0681629706100687 0.0155849534953353 0.0231775101103083 0.0210162362494256 0.035713471042229 0.00870687046586694 QERIKAERKRMRNRIAASKCRKRKLERIIRLEEKVKTLKAQNSELASTANMLREQVAQLKQKVMNAAAAAAAAAAAAAAAAAAAAAAAAAAAAAAAAAAAAAAAACAAAAAAAAAA MAFF AAAAAAAAAAAAAAAAAAAAAAAAAAAAAAAAAAAAAAAACAAAAAAAAAA False 2 1 1 -1.4073439 -1.4129647 -1.412078 -1.4190232 -1.4042073 -1.4024837 -1.3986238 -1.4027979 -1.404955 -1.4055482 -1.4070024 0.0060400655 0.023677057 5 4.035287 -0.7938768 4.523728 -0.7264851 3.5642307 0.92928314 3.6466427 -0.95437634 3.8565125 0.82616395 3.7440104 -0.82578766 4.528854 -0.6844116 3.4510396 -0.9091051 3.3877745 0.947779 2.8964005 -1.0930471 1bI 0.47171012 5.101816 0.8690315817 TRUE
caggagcggatcaaggcggagaggaagcgcatgaggaaccgcatcgctgcctccaagtgccgaaaaaggaagctggagagaatcattcggctggaggaaaaagtgaaaaccttgaaagctcagaactcggagctggcgtccacggccaacatgctcagggaacaggtggcacagcttaaacagaaagtcatgaactaagtga 7  False 38 32 58 86 120 86 5 2 4 22 57 13 70 -1.46454338850406 -1.58408644811519 -1.45466988826852 -1.07930477121048 -0.965059431557727 -1.36278879221431 0.308735107029505 0.414192493545151 0.268760619546504 0.161318558154199 0.13734450708234 0.206628599015841 -1.16731661111002 0.0830382665933734 0.0180341110287038 0.0339178299065641 -0.000379061616452792 0.0472442094113872 0.0180111113664314 0.0301033683291649 0.0573976192007643 0.0188885330144306 0.0737980601399283 0.0150774750337323 0.0285095575175196 0.0216290671321196 0.0495245242044669 0.00921016128690939 QERIKAERKRMRNRIAASKCRKRKLERIIRLEEKVKTLKAQNSELASTANMLREQVAQLKQKVMNAAAAAAAAAAAAAAAAAAAAAAAAAAAAAAAAAAAAAAAAACAAAAAAAAA MAFG AAAAAAAAAAAAAAAAAAAAAAAAAAAAAAAAAAAAAAAAACAAAAAAAAA False 2 1 1 -1.3918498 -1.3972032 -1.4009196 -1.4227216 -1.4068953 -1.4111791 -1.4092686 -1.4085615 -1.3945106 -1.4042296 -1.4047339 0.009110526 0.035713263 2 3.403261 -0.87891126 4.4769516 -0.6820803 4.0437546 0.77611977 3.8398395 -0.926108 4.017052 0.8033875 4.3440914 -0.74063814 3.982109 -0.8181889 2.9954388 -1.0762362 3.413597 0.8969408 3.4686775 -0.90717435 1bI 0.47171012 5.1368456 0.850578546098 TRUE
caggagcggatcaaggcggagaggaagcgcatgaggaaccgcatcgctgcctccaagtgccgaaaaaggaagctggagagaatcattcggctggaggaaaaagtgaaaaccttgaaagctcagaactcggagctggcgtccacggccaacatgctcagggaacaggtggcacagcttaaacagaaagtcatgaactaactga 7  False 201 98 173 152 204 146 25 4 19 6 8 11 162.333333333333 -1.48076392139121 -1.70082096459963 -1.32313937595931 -1.59004806464224 -1.69211991829941 -1.57066626262507 0.141592925393734 0.284444321436931 0.13387566381742 0.223983317934405 0.212258329046364 0.202418045323292 -1.49695772386605 0.0736073351156154 0.016252113248297 0.0155554864028421 -0.0136941989699184 0.0324446900831663 0.0327435951106985 0.0149951597261813 -0.00240449947837287 0.026225849920142 -0.00601755513101254 0.0233014026180141 0.0067497634513323 0.021188322971276 0.0129624915437129 0.00816413270804605 QERIKAERKRMRNRIAASKCRKRKLERIIRLEEKVKTLKAQNSELASTANMLREQVAQLKQKVMNAAAAAAAAAAAAAAAAAAAAAAAAAAAAAAAAAAAAAAAAAACAAAAAAAA MAFK AAAAAAAAAAAAAAAAAAAAAAAAAAAAAAAAAAAAAAAAAACAAAAAAAA False 2 1 1 -1.4558821 -1.4632075 -1.4551209 -1.4547402 -1.459076 -1.4581543 -1.4656436 -1.468162 -1.4599463 -1.4483929 -1.4588325 0.005797934 0.022727901 9 2.8931687 -1.5398272 3.0055304 -1.6351812 4.0646753 1.1185429 4.491795 1.0371394 2.103491 2.274884 2.098219 -2.1074128 1.776179 3.0035887 2.3844147 2.3112907 3.110694 1.5739137 4.055622 1.0153385 1bI 0.47171012 4.336747 1.761711945 TRUE
caggagcggatcaaggcggagaggaagcgcatgaggaaccgcatcgctgcctccaagtgccgaaaaaggaagctggagagaatcattcggctggaggaaaaagtgaaaaccttgaaagctcagaactcggagctggcgtccacggccaacatgctcagggaacaggtggcacagcttaaacagaaagtcatgaactaagaca 7  False 89 50 81 74 125 67 8 4 5 7 9 8 81 -1.57436369404984 -1.51645409134788 -1.48600867596488 -1.3511950806018 -1.51501004724467 -1.4332004103083 0.235770529099031 0.301557154457908 0.239312952305664 0.228660661224288 0.213438652350208 0.250134177236963 -1.47768502765796 0.0982914655923471 0.00596918430356624 0.025901896223928 0.0073353158189074 0.0343966382219295 0.0145009130695055 0.0268049908552572 0.025562415960647 0.0267735125955443 0.0134253022193332 0.0234309767489603 0.0211391469262959 0.0261830595438583 0.0151001161328594 0.0109019647009884 QERIKAERKRMRNRIAASKCRKRKLERIIRLEEKVKTLKAQNSELASTANMLREQVAQLKQKVMNAAAAAAAAAAAAAAAAAAAAAAAAAAAAAAAAAAAAAAAAAAACAAAAAAA NFE2 AAAAAAAAAAAAAAAAAAAAAAAAAAAAAAAAAAAAAAAAAAACAAAAAAA False 2 1 1 -1.4176853 -1.4150817 -1.4098781 -1.4187348 -1.408824 -1.4072729 -1.4033717 -1.4124461 -1.4137654 -1.4066837 -1.4113743 0.0050135828 0.019653244 6 5.0369816 -0.6695577 4.242303 -0.7830355 4.524479 0.72398317 4.162572 -0.8347189 3.3478527 0.9730894 3.736167 -0.8455619 3.925262 -0.80694354 3.9621665 -0.829398 4.1469326 0.8089843 4.5738373 -0.69585305 1bI 0.47171012 5.504224 0.797112533 TRUE
caggagcggatcaaggcggagaggaagcgcatgaggaaccgcatcgctgcctccaagtgccgaaaaaggaagctggagagaatcattcggctggaggaaaaagtgaaaaccttgaaagctcagaactcggagctggcgtccacggccaacatgctcagggaacaggtggcacagcttaaacagaaagtcatgaactaagcta 7  False 59 102 143 105 89 141 4 60 6 3 2 9 106.5 -1.65565198550152 -0.969855618588588 -1.59514457355937 -1.67838528409546 -1.85442804173021 -1.62017136434557 0.323713272362174 0.12650580965211 0.214557189296219 0.307864713908597 0.404060606952025 0.218698228637547 -1.32480873600501 0.0872590432778419 -0.0029611976973053 0.0355633404186462 0.0696822031078474 0.0144296844006176 0.00227680773456221 0.0240321446942373 -0.012747763794251 0.0360473889624175 -0.0238354987152627 0.0443571704675565 0.00156776457220781 0.0228924683775962 0.0320563383763115 0.00967830730698881 QERIKAERKRMRNRIAASKCRKRKLERIIRLEEKVKTLKAQNSELASTANMLREQVAQLKQKVMNAAAAAAAAAAAAAAAAAAAAAAAAAAAAAAAAAAAAAAAAAAAACAAAAAA NFE2L1 AAAAAAAAAAAAAAAAAAAAAAAAAAAAAAAAAAAAAAAAAAAACAAAAAA False 2 1 1 -1.436106 -1.4480743 -1.4453098 -1.4554602 -1.435726 -1.4395878 -1.4358443 -1.4390497 -1.4290547 -1.4188331 -1.4383045 0.010128453 0.039703537 1 3.5293071 -1.0659208 3.3701477 -1.2232285 3.5698946 1.1517968 3.4821944 -1.3508756 3.3638797 1.1328844 3.006486 -1.2559414 3.3897219 -1.1216257 3.7043884 -1.0403564 3.8418894 0.95331275 4.636897 -0.7291968 1bI 0.47171012 4.927849 1.1025139082 TRUE
caggagcggatcaaggcggagaggaagcgcatgaggaaccgcatcgctgcctccaagtgccgaaaaaggaagctggagagaatcattcggctggaggaaaaagtgaaaaccttgaaagctcagaactcggagctggcgtccacggccaacatgctcagggaacaggtggcacagcttaaacagaaagtcatgaactaatata 6  False 87 57 125 118 121 112 74 4 35 1 5 8 103.333333333333 -0.926661092603259 -1.55235195812296 -1.05858158995166 -2.01053405073457 -1.67686714940564 -1.58659217668109 0.128042335098947 0.297358959066888 0.116130806131184 0.508351137440679 0.267889983789551 0.233934418119822 -1.16533258693508 0.0740171917447219 0.0771261929031894 0.0140668101678191 0.00324068261870727 0.0339177777276081 0.0623762120096141 0.0130075918013166 -0.0516385338094913 0.059522024944541 -0.00434312892295682 0.0294085626588066 0.00508270155429191 0.0244873326254274 0.0497445815755802 0.00820959181760411 QERIKAERKRMRNRIAASKCRKRKLERIIRLEEKVKTLKAQNSELASTANMLREQVAQLKQKVMNAAAAAAAAAAAAAAAAAAAAAAAAAAAAAAAAAAAAAAAAAAAAACAAAAA NFE2L2 AAAAAAAAAAAAAAAAAAAAAAAAAAAAAAAAAAAAAAAAAAAAACAAAAA False 2 1 1 -1.3961799 -1.4115479 -1.4183371 -1.4165802 -1.4011337 -1.3912721 -1.4035634 -1.416096 -1.3943771 -1.3911577 -1.4040245 0.0108329505 0.042465165 6 4.2382526 -0.7188084 3.9363112 -0.82903224 4.4209805 0.77437353 3.7762718 -0.9090946 4.0168304 0.7819358 4.1623898 -0.7083632 3.6404924 -0.8708425 3.6509101 -0.91712505 4.185137 0.7311626 4.312951 -0.68921506 1bI 0.47171012 5.372421 0.7929952919 TRUE
caggagcggatcaaggcggagaggaagcgcatgaggaaccgcatcgctgcctccaagtgccgaaaaaggaagctggagagaatcattcggctggaggaaaaagtgaaaaccttgaaagctcagaactcggagctggcgtccacggccaacatgctcagggaacaggtggcacagcttaaacagaaagtcatgaactaagata 7  False 103 62 88 88 117 123 4 13 3 11 5 8 96.8333333333333 -1.81623850886863 -1.2524716516062 -1.65384035006207 -1.27502333057301 -1.66706804056624 -1.61456104983679 0.313762720483943 0.19782348741872 0.297810091525252 0.192245906758124 0.268661186923868 0.231691942301263 -1.47168000907157 0.0968883186804338 -0.0206033325269263 0.034470166631805 0.0374460538415542 0.022564422126791 -0.0042975951017182 0.0333571447054048 0.0344812448396556 0.0225097669991507 -0.00326739737738932 0.029493224188056 0.0021550301768756 0.0242525990974803 0.0157661607407317 0.0107463351352698 QERIKAERKRMRNRIAASKCRKRKLERIIRLEEKVKTLKAQNSELASTANMLREQVAQLKQKVMNAAAAAAAAAAAAAAAAAAAAAAAAAAAAAAAAAAAAAAAAAAAAAACAAAA NFE2L3 AAAAAAAAAAAAAAAAAAAAAAAAAAAAAAAAAAAAAAAAAAAAAACAAAA False 2 1 1 -1.4538394 -1.4379916 -1.4498696 -1.4486699 -1.4529942 -1.4437822 -1.4331753 -1.4366958 -1.4393393 -1.4455049 -1.4441863 0.007182417 0.028155075 9 2.5193644 -1.7296681 3.427308 -1.1109936 3.3112938 1.2959714 3.0098815 -1.4418161 2.9412713 1.5064297 2.526577 -1.5399026 2.901238 -1.2866514 3.229047 -1.1735227 2.823969 1.3935509 3.195137 -1.2576071 1bI 0.47171012 4.3268766 1.373611335 TRUE
caggagcggatcaaggcggagaggaagcgcatgaggaaccgcatcgctgcctccaagtgccgaaaaaggaagctggagagaatcattcggctggaggaaaaagtgaaaaccttgaaagctcagaactcggagctggcgtccacggccaacatgctcagggaacaggtggcacagcttaaacagaaagtcatgaactaaagaa 5  False 132 116 126 130 123 197 9 19 13 30 8 17 137.333333333333 -1.65401908008069 -1.32013307839423 -1.34080128826189 -1.10746324829306 -1.54464168449523 -1.53014811330394 0.217876753763397 0.157268649160327 0.158294712725741 0.13595378879132 0.223117010361606 0.168137112462715 -1.35943379286247 0.0688478849174533 -0.00278180569731548 0.0239360749927121 0.0297283605804177 0.0179385988654247 0.0307653177412719 0.0177302911780117 0.0541005879720208 0.0159186125725668 0.0101723853000851 0.0244934524488214 0.0109910435834634 0.0175999300686252 0.0282159118921322 0.00763623989717198 QERIKAERKRMRNRIAASKCRKRKLERIIRLEEKVKTLKAQNSELASTANMLREQVAQLKQKVMNAAAAAAAAAAAAAAAAAAAAAAAAAAAAAAAAAAAAAAAAAAAAAAACAAA NFIL3 AAAAAAAAAAAAAAAAAAAAAAAAAAAAAAAAAAAAAAAAAAAAAAACAAA False 2 1 1 -1.4176217 -1.4195858 -1.4311402 -1.4280019 -1.4202449 -1.4174868 -1.4195954 -1.4175546 -1.4144559 -1.4105618 -1.419625 0.0060082455 0.023552323 10 2.2921793 -1.4708381 3.631199 -0.9367253 3.0408137 1.2152969 3.8537483 -0.953555 3.2267704 1.0718675 3.1495452 -1.0536802 3.3680477 -1.0207493 3.2118347 -1.0505561 3.0528173 1.1028965 3.7603073 -0.8622173 1bI 0.47171012 4.5970945 1.0738381861 TRUE
caggagcggatcaaggcggagaggaagcgcatgaggaaccgcatcgctgcctccaagtgccgaaaaaggaagctggagagaatcattcggctggaggaaaaagtgaaaaccttgaaagctcagaactcggagctggcgtccacggccaacatgctcagggaacaggtggcacagcttaaacagaaagtcatgaactaattta 6  False 46 63 111 71 61 49 12 1 16 5 1 7 66.8333333333333 -1.26729060223142 -1.95957549881746 -1.24627516815611 -1.43184170383547 -1.94636142475609 -1.37965995273795 0.223734258755677 0.542234188406237 0.149137358790954 0.258988269663137 0.562196658660996 0.274801901248932 -1.3425464257016 0.100173815422034 0.0397044241905692 0.0245795841158453 -0.043208624246195 0.0618490821207635 0.0413530095507069 0.0167045932953213 0.0161196313059794 0.0303245239596452 -0.0339278083152985 0.061717110244002 0.0267435509467902 0.0287651796433638 0.0300889685158264 0.0111107448964457 QERIKAERKRMRNRIAASKCRKRKLERIIRLEEKVKTLKAQNSELASTANMLREQVAQLKQKVMNAAAAAAAAAAAAAAAAAAAAAAAAAAAAAAAAAAAAAAAAAAAAAAAACAA NRL AAAAAAAAAAAAAAAAAAAAAAAAAAAAAAAAAAAAAAAAAAAAAAAACAA False 2 1 1 -1.2944654 -1.3205678 -1.3022089 -1.3309437 -1.3063799 -1.2985699 -1.3092139 -1.3108928 -1.3064909 -1.2864022 -1.3066136 0.012701697 0.04979065 7 2.6013396 -0.83161306 2.7149143 -0.8570775 2.3819635 -0.93133974 3.269422 -0.7453526 2.6312726 -0.8535969 2.904295 -0.74748534 2.4913301 -0.9082538 2.8203294 -0.8016447 2.5648031 -0.87942934 2.7413588 -0.76843095 1bI 0.47171012 4.050471 0.832422374 TRUE
caggagcggatcaaggcggagaggaagcgcatgaggaaccgcatcgctgcctccaagtgccgaaaaaggaagctggagagaatcattcggctggaggaaaaagtgaaaaccttgaaagctcagaactcggagctggcgtccacggccaacatgctcagggaacaggtggcacagcttaaacagaaagtcatgaactaatgta 5  False 72 60 66 124 169 138 6 1 5 11 13 15 104.833333333333 -1.59618437376794 -1.94620843753525 -1.4281171143792 -1.36874936464639 -1.49573055689884 -1.46124897046235 0.269526197518381 0.542982854757806 0.24282749662109 0.18207208167109 0.180483549560518 0.183429549080916 -1.47094169171517 0.0895494467083268 0.00357195092688586 0.0296103148448155 -0.0416839316159002 0.061934477559947 0.0209852373150178 0.0271986483122721 0.023507012803597 0.021318530025313 0.0155417758994786 0.0198132147423026 0.0182031342280502 0.0192006820448965 0.0158480509608955 0.00993234662972847 QERIKAERKRMRNRIAASKCRKRKLERIIRLEEKVKTLKAQNSELASTANMLREQVAQLKQKVMNAAAAAAAAAAAAAAAAAAAAAAAAAAAAAAAAAAAAAAAAAAAAAAAAACA TEF AAAAAAAAAAAAAAAAAAAAAAAAAAAAAAAAAAAAAAAAAAAAAAAAACA False 2 1 1 -1.411136 -1.420705 -1.412804 -1.4171642 -1.4074324 -1.4108782 -1.4187416 -1.418628 -1.4104382 -1.4111828 -1.413911 0.0044959867 0.017624268 7 3.1275814 -1.0431294 4.011154 0.85316026 3.7902763 0.87711656 4.525754 0.7610004 3.696124 0.87542 3.2508845 0.98828524 3.5369291 -0.9674684 4.084339 0.8308949 3.2035155 1.0295444 4.050927 0.8027884 1bI 0.47171012 5.0661163 0.9028807825 TRUE
caggagcggatcaaggcggagaggaagcgcatgaggaaccgcatcgctgcctccaagtgccgaaaaaggaagctggagagaatcattcggctggaggaaaaagtgaaaaccttgaaagctcagaactcggagctggcgtccacggccaacatgctcagggaacaggtggcacagcttaaacagaaagtcatgaactaaagga 6  False 105 79 101 199 159 257 144 63 40 41 189 77 150 -0.788985751668687 -0.886482279022133 -0.960569007321245 -1.13845403674315 -0.697674987976075 -1.1585493714944 0.111112009597586 0.136771050842665 0.117375103589881 0.114861770326532 0.110953356238087 0.109021673736314 -0.9403248313594 0.0472348452738259 0.0922512910531085 0.0122068341315886 0.0791920507636812 0.0156005728450556 0.073354415887826 0.0131469632046621 0.0504719259167646 0.0134489817274143 0.103151125349109 0.0121802938765192 0.0498885348847207 0.0114119589995284 0.0747012407723038 0.00523903690649611 QERIKAERKRMRNRIAASKCRKRKLERIIRLEEKVKTLKAQNSELASTANMLREQVAQLKQKVMNAAAAAAAAAAAAAAAAAAAAAAAAAAAAAAAAAAAAAAAAAAAAAAAAAAC XBP1 AAAAAAAAAAAAAAAAAAAAAAAAAAAAAAAAAAAAAAAAAAAAAAAAAAC False 2 1 1 -0.9105983 -1.0317576 -0.9889139 -1.1035016 -0.96962655 -0.8837 -0.92168397 -0.9839747 -0.9435938 -0.8836302 -0.96209794 0.06914811 0.2710606 4 0.39263105 -1.9087291 0.59105885 -1.820936 0.5005604 -1.9104407 0.7132071 -1.8503463 0.478696 1.8861272 0.39655614 -1.6982586 0.4163097 -1.856343 0.5239762 -1.7807348 0.44705248 1.8774891 0.38144743 -1.7586281 1bI 0.47171012 1.8225176 1.834803289 TRUE
caggagcggatcaaggcggagaggaagcgcatgaggaaccgcatcgctgcctccaagtgccgaaaaaggaagctggagagaatcaagcggctggaggaaaaagtgaaaaccttgaaagctcagaactcggagctggcgtccacggccaacatgctcagggaacaggtggcacagcttaaacagaaagtcatgaactaacata 7  False 131 173 170 158 245 180 6 39 15 6 25 10 176.166666666667 -1.76868527796496 -1.23262110384586 -1.38501708608841 -1.60062865430241 -1.41336340431768 -1.66161960954341 0.259160527581024 0.119855517373039 0.146130460667288 0.223338618631362 0.138420531061226 0.205483507940227 -1.41782962149677 0.0663353422347238 -0.0153791051534453 0.0284715359311195 0.0397102750670362 0.0136711293664832 0.0258127899111699 0.0163677963274554 -0.00364336386815495 0.0261503631056722 0.024583918996599 0.0151955993404264 -0.00277087432948639 0.0215092035127329 0.0217389582866532 0.00735756207431351 QERIKAERKRMRNRIAASKCRKRKLERIKRLEEKVKTLKAQNSELASTANMLREQVAQLKQKVMNCAAAAAAAAAAAAAAAAAAAAAAAAAAAAAAAAAAAAAAAAAAAAAAAAAA ATF1 CAAAAAAAAAAAAAAAAAAAAAAAAAAAAAAAAAAAAAAAAAAAAAAAAAA False 2 1 1 -1.4751885 -1.4749702 -1.4733256 -1.4707603 -1.4727609 -1.4789755 -1.473748 -1.4749433 -1.4721575 -1.4756236 -1.4742453 0.0022602268 0.008860089 2 1.547956 -4.8720045 2.576861 -2.91013 1.7886211 5.4176702 1.7468041 -4.8732057 1.7221454 -4.474987 1.7741921 -5.486509 1.8766909 -4.648676 1.9406378 -4.6186824 2.2386618 -3.4299583 2.265038 -3.374235 1bK 0.55082196 3.2070172 4.410605744 TRUE
caggagcggatcaaggcggagaggaagcgcatgaggaaccgcatcgctgcctccaagtgccgaaaaaggaagctggagagaatcaagcggctggaggaaaaagtgaaaaccttgaaagctcagaactcggagctggcgtccacggccaacatgctcagggaacaggtggcacagcttaaacagaaagtcatgaactaagtca 7  False 163 140 177 197 181 316 18 19 20 12 21 79 195.666666666667 -1.51504596376734 -1.37165382536338 -1.31510128750984 -1.4714849424176 -1.37593304173671 -1.21259220320513 0.162987079655138 0.15238294276172 0.13119437233271 0.166815429402928 0.153255172926006 0.104063959511421 -1.34321580900949 0.0568271236695811 0.0124858668587924 0.0179058614289118 0.0238517283459508 0.0173813185191714 0.0336439261847415 0.0146948333416898 0.0114778676470107 0.019532152913131 0.028692968344891 0.0168241241871937 0.0442315443197721 0.0108930050197656 0.0300147240923658 0.0063029612242623 QERIKAERKRMRNRIAASKCRKRKLERIKRLEEKVKTLKAQNSELASTANMLREQVAQLKQKVMNACAAAAAAAAAAAAAAAAAAAAAAAAAAAAAAAAAAAAAAAAAAAAAAAAA ATF2 ACAAAAAAAAAAAAAAAAAAAAAAAAAAAAAAAAAAAAAAAAAAAAAAAAA False 2 1 1 -1.380426 -1.3914665 -1.3874062 -1.3960421 -1.3894253 -1.3984915 -1.4009321 -1.412741 -1.3906147 -1.3967731 -1.3944318 0.008793824 0.03447179 7 2.4195375 -1.180891 2.9159288 -1.0219271 2.612414 1.1328377 2.8036284 -1.1061058 2.7323647 1.0920987 2.897246 -1.0487823 2.8161905 -1.1121647 2.5700207 -1.2805731 2.3584707 1.2766776 2.7018392 -1.1266428 1bK 0.55082196 3.9420204 1.1378701076 TRUE
caggagcggatcaaggcggagaggaagcgcatgaggaaccgcatcgctgcctccaagtgccgaaaaaggaagctggagagaatcaagcggctggaggaaaaagtgaaaaccttgaaagctcagaactcggagctggcgtccacggccaacatgctcagggaacaggtggcacagcttaaacagaaagtcatgaactaacaaa 6  False 63 59 19 73 75 73 595 441 34 585 565 336 60.3333333333333 -0.232869026647806 -0.273385663311266 -0.534239561198038 -0.137942302704109 -0.159429069268432 -0.34296100877337 0.126677483233163 0.139062268434449 0.201598823612244 0.132652888032815 0.146982341197465 0.146529180963807 -0.253137761501138 0.0588924837405388 0.153346618594369 0.0139168666972604 0.1491239431892 0.0158619169432714 0.121106770261288 0.0225807026794551 0.167620251168082 0.0155321153606664 0.162238959101773 0.0161355020807326 0.135261109317732 0.0153380969864569 0.150920362477553 0.00653203993880498 QERIKAERKRMRNRIAASKCRKRKLERIKRLEEKVKTLKAQNSELASTANMLREQVAQLKQKVMNAACAAAAAAAAAAAAAAAAAAAAAAAAAAAAAAAAAAAAAAAAAAAAAAAA ATF3 AACAAAAAAAAAAAAAAAAAAAAAAAAAAAAAAAAAAAAAAAAAAAAAAAA False 2 1 1 -0.16411579 -0.18939114 -0.1956892 -0.18363285 -0.19156218 -0.2094512 -0.21591711 -0.21371615 -0.1804074 -0.18495333 -0.19288364 0.016304553 0.063913845 10 -1.3998547 0.76433825 -1.381549 0.74327826 -1.3190137 -0.7622614 -1.4177921 0.732386 -1.3264737 0.7646018 -1.3646302 -0.6927732 -1.1844999 0.79516053 -1.3183677 0.7352906 -1.3450264 0.76453894 -1.4853655 0.69381607 1bK 0.55082196 -0.09500112 0.744844505 TRUE
caggagcggatcaaggcggagaggaagcgcatgaggaaccgcatcgctgcctccaagtgccgaaaaaggaagctggagagaatcaagcggctggaggaaaaagtgaaaaccttgaaagctcagaactcggagctggcgtccacggccaacatgctcagggaacaggtggcacagcttaaacagaaagtcatgaactaattaa 5  False 93 88 98 138 102 121 173 169 99 183 65 113 106.666666666667 -0.701128963293732 -0.645696527654153 -0.695868044714341 -0.629583101659877 -0.879401883431936 -0.819148711783713 0.114065264294509 0.12095106490122 0.101895640454486 0.105249029143891 0.142793388426081 0.127536723470755 -0.712985214210977 0.0475475864576954 0.101903292190621 0.0125312805200955 0.106656895342442 0.0137960912565418 0.103003069726642 0.011413137835868 0.110054813139306 0.012323441174207 0.0832014179498119 0.0156756450964985 0.0854156578896312 0.0133500414119734 0.0999165376076101 0.00527372448925361 QERIKAERKRMRNRIAASKCRKRKLERIKRLEEKVKTLKAQNSELASTANMLREQVAQLKQKVMNAAACAAAAAAAAAAAAAAAAAAAAAAAAAAAAAAAAAAAAAAAAAAAAAAA ATF4 AAACAAAAAAAAAAAAAAAAAAAAAAAAAAAAAAAAAAAAAAAAAAAAAAA False 2 1 1 -0.59114826 -0.64003885 -0.6714356 -0.647251 -0.62043566 -0.6580208 -0.6838232 -0.7118049 -0.63290554 -0.63107854 -0.6487943 0.034266505 0.1343247 2 -0.0086016655 -1.0418731 0.07945347 -1.0882503 0.13835621 -1.17256 0.12486565 0.8789332 0.05239463 0.88987327 0.15664637 -0.8762594 0.18580794 1.0387791 0.23880422 1.0314865 0.086892605 0.97990066 0.08212006 -0.8558752 1bK 0.55082196 1.3729302 0.9853790727 TRUE
caggagcggatcaaggcggagaggaagcgcatgaggaaccgcatcgctgcctccaagtgccgaaaaaggaagctggagagaatcaagcggctggaggaaaaagtgaaaaccttgaaagctcagaactcggagctggcgtccacggccaacatgctcagggaacaggtggcacagcttaaacagaaagtcatgaactaagcga 7  False 176 151 159 188 163 237 27 8 12 9 2 16 179 -1.42030328621751 -1.62935994135617 -1.42918585422565 -1.53732792378965 -2.03081632567662 -1.60343404415724 0.140071564018839 0.20661824091842 0.160004797329004 0.187020591693599 0.394708182799073 0.168343798500512 -1.52354476002441 0.0737715182372688 0.0228943560421118 0.0153883487007629 -0.00554311076943112 0.0235675817265823 0.0208655297875534 0.0179218345178541 0.00376841783761087 0.0218979431815046 -0.0431991413096507 0.0433304753002975 0.00331976126428907 0.0176215651482225 0.0100135994099395 0.00818234302351927 QERIKAERKRMRNRIAASKCRKRKLERIKRLEEKVKTLKAQNSELASTANMLREQVAQLKQKVMNAAAACAAAAAAAAAAAAAAAAAAAAAAAAAAAAAAAAAAAAAAAAAAAAAA ATF5 AAAACAAAAAAAAAAAAAAAAAAAAAAAAAAAAAAAAAAAAAAAAAAAAAA False 2 1 1 -1.4240428 -1.4336797 -1.4214194 -1.427747 -1.4267983 -1.4346089 -1.4241309 -1.4244775 -1.4255533 -1.4228172 -1.4265276 0.004408981 0.017283207 9 3.3232512 -1.0506134 4.118335 -0.897829 3.3544002 1.0383021 4.5106173 -0.8133512 3.3013487 1.0885619 3.9270887 -0.930547 3.5707824 -0.9879068 4.570155 -0.76722527 3.6923707 0.970585 4.524763 -0.7636189 1bK 0.55082196 5.148567 0.9308540464 TRUE
caggagcggatcaaggcggagaggaagcgcatgaggaaccgcatcgctgcctccaagtgccgaaaaaggaagctggagagaatcaagcggctggaggaaaaagtgaaaaccttgaaagctcagaactcggagctggcgtccacggccaacatgctcagggaacaggtggcacagcttaaacagaaagtcatgaactaatgga 5  False 158 137 212 219 189 243 19 15 9 6 9 28 193 -1.49048427163471 -1.43048274665796 -1.59183056898381 -1.68985400592805 -1.63552420944858 -1.44383018571702 0.16031538090109 0.165106308317762 0.17697852429708 0.218735412199624 0.203933124199122 0.139765489621919 -1.52142237861127 0.0700729093883904 0.0151842295554986 0.0176123469505188 0.0171415008058555 0.01883258901807 0.0026480031148636 0.019823029550448 -0.0140906181654201 0.0256113809968996 0.000195437331098142 0.0223874740532573 0.0200264639433518 0.0146301004419737 0.0102490026273871 0.00777211307252366 QERIKAERKRMRNRIAASKCRKRKLERIKRLEEKVKTLKAQNSELASTANMLREQVAQLKQKVMNAAAAACAAAAAAAAAAAAAAAAAAAAAAAAAAAAAAAAAAAAAAAAAAAAA ATF6 AAAAACAAAAAAAAAAAAAAAAAAAAAAAAAAAAAAAAAAAAAAAAAAAAA False 2 1 1 -1.4245813 -1.4372035 -1.4317892 -1.4299415 -1.4347099 -1.4351431 -1.4369333 -1.4372077 -1.4276276 -1.4355351 -1.4330673 0.00441338 0.01730045 7 4.3302116 -0.80877334 3.9337683 -0.9626138 4.767697 0.77843356 4.546501 -0.8186387 3.7429428 1.0109104 4.424938 -0.8286521 4.0515537 -0.9457034 4.110746 -0.9251499 5.024171 0.72244847 4.3924456 -0.8499236 1bK 0.55082196 5.591754 0.86512472328 TRUE
caggagcggatcaaggcggagaggaagcgcatgaggaaccgcatcgctgcctccaagtgccgaaaaaggaagctggagagaatcaagcggctggaggaaaaagtgaaaaccttgaaagctcagaactcggagctggcgtccacggccaacatgctcagggaacaggtggcacagcttaaacagaaagtcatgaactaaacaa 6  False 116 109 122 109 90 50 9 7 6 8 5 8 99.3333333333333 -1.61677934995917 -1.57664788050847 -1.55024810756707 -1.4205447701569 -1.5905898971133 -1.34582679645477 0.219967570174845 0.224141126502332 0.216244620959751 0.20702947310734 0.275561203920952 0.263064645114638 -1.51882166299601 0.0941105256010977 0.0013093740981443 0.0241657733774915 0.000469406791858196 0.0255663018601424 0.00730557591765596 0.0242211507211742 0.0174423712758325 0.0242407512346489 0.00512825908557044 0.030250697757374 0.030285072362634 0.0275365699441998 0.0105374601212706 0.0104382371542796 QERIKAERKRMRNRIAASKCRKRKLERIKRLEEKVKTLKAQNSELASTANMLREQVAQLKQKVMNAAAAAACAAAAAAAAAAAAAAAAAAAAAAAAAAAAAAAAAAAAAAAAAAAA ATF6B AAAAAACAAAAAAAAAAAAAAAAAAAAAAAAAAAAAAAAAAAAAAAAAAAA False 2 1 1 -1.42105 -1.4252765 -1.4245542 -1.4330896 -1.4348764 -1.4356396 -1.4335724 -1.4223245 -1.4244787 -1.4193056 -1.4274168 0.0062093236 0.02434055 7 2.5596812 -1.3415048 2.482915 -1.4141649 2.8544116 1.2426001 2.8118958 -1.3525879 2.3076015 1.6416059 2.764944 -1.3303667 2.9891822 -1.2521416 3.4643636 -0.99974144 3.1601527 1.1267554 2.8465044 -1.1908362 1bK 0.55082196 4.083421 1.2892304913 TRUE
caggagcggatcaaggcggagaggaagcgcatgaggaaccgcatcgctgcctccaagtgccgaaaaaggaagctggagagaatcaagcggctggaggaaaaagtgaaaaccttgaaagctcagaactcggagctggcgtccacggccaacatgctcagggaacaggtggcacagcttaaacagaaagtcatgaactaagaaa 6  False 42 47 96 98 118 106 27 20 32 44 46 50 84.5 -1.00735610182934 -1.05856369685766 -1.00929513863128 -0.925567399747888 -1.02265985104902 -1.02305558452881 0.1884184232332 0.192254965940537 0.124855770742017 0.136967852031479 0.142439689792837 0.146299994278588 -1.0022865084683 0.0610069750650835 0.0682609892547511 0.0206997645715618 0.0595638569486631 0.0219292575621815 0.0678966941406586 0.013984858574187 0.0753984831413366 0.0160373476220839 0.0674747720429979 0.0156368165883513 0.0640714903333962 0.015314106627794 0.0678287822878937 0.00676656802974157 QERIKAERKRMRNRIAASKCRKRKLERIKRLEEKVKTLKAQNSELASTANMLREQVAQLKQKVMNAAAAAAACAAAAAAAAAAAAAAAAAAAAAAAAAAAAAAAAAAAAAAAAAAA ATF7 AAAAAAACAAAAAAAAAAAAAAAAAAAAAAAAAAAAAAAAAAAAAAAAAAA False 2 1 1 -1.0126195 -1.0339446 -1.0531874 -1.0453894 -1.0377915 -1.067682 -1.0738662 -1.0816652 -1.0395417 -1.0625443 -1.0508232 0.021030234 0.08243852 8 0.9790752 -1.0522074 1.094745 -0.98917377 1.1345748 1.0121257 1.2140728 -0.9305495 1.0103062 1.0903684 1.1795714 -1.0083544 1.0994613 -1.1049584 1.1881442 -1.035341 1.0135555 1.0997854 1.1949239 -0.9821246 1bK 0.55082196 2.370099 1.0304988687 TRUE
caggagcggatcaaggcggagaggaagcgcatgaggaaccgcatcgctgcctccaagtgccgaaaaaggaagctggagagaatcaagcggctggaggaaaaagtgaaaaccttgaaagctcagaactcggagctggcgtccacggccaacatgctcagggaacaggtggcacagcttaaacagaaagtcatgaactaactaa 6  False 80 75 65 114 63 40 8 4 2 8 21 0 72.8333333333333 -1.54363801832038 -1.62753953326317 -1.68281958822904 -1.43280232965828 -1.06829911182321 NA 0.238107447523141 0.290020701564689 0.362126707777002 0.205904648767491 0.196575894446108 NA -1.39521087628828 0.107447380998874 0.00934472605255332 0.0261586315281087 -0.00533546880947269 0.033080751032167 -0.00754350472162751 0.0405611271637686 0.0160071531585412 0.0241090473443973 0.0624645621008686 0.0215798083498739 NA NA 0.0242477087703047 0.0119174899652181 QERIKAERKRMRNRIAASKCRKRKLERIKRLEEKVKTLKAQNSELASTANMLREQVAQLKQKVMNAAAAAAAACAAAAAAAAAAAAAAAAAAAAAAAAAAAAAAAAAAAAAAAAAA BACH1 AAAAAAAACAAAAAAAAAAAAAAAAAAAAAAAAAAAAAAAAAAAAAAAAAA False 2 1 1 -1.3927753 -1.4069892 -1.3877976 -1.3833519 -1.3889644 -1.3870016 -1.3875673 -1.3911129 -1.3904902 -1.3873259 -1.3903377 0.0064018564 0.025095278 6 4.0664954 -0.7384144 3.1174655 -1.0239766 3.7039452 0.80029154 3.7547965 -0.78227496 3.575274 0.8330188 3.4505606 -0.83999205 3.3281672 -0.88822186 3.7072377 -0.804006 2.9871213 1.0074649 4.347233 -0.67314315 1bK 0.55082196 4.8630857 0.83908040332 TRUE
caggagcggatcaaggcggagaggaagcgcatgaggaaccgcatcgctgcctccaagtgccgaaaaaggaagctggagagaatcaagcggctggaggaaaaagtgaaaaccttgaaagctcagaactcggagctggcgtccacggccaacatgctcagggaacaggtggcacagcttaaacagaaagtcatgaactaatcta 6  False 82 120 111 156 83 148 5 9 3 10 7 10 116.666666666667 -1.68621295580552 -1.53413573644572 -1.71947709073297 -1.45753960563937 -1.46890741255412 -1.60318200522857 0.288004207910875 0.201503030786019 0.295413001065034 0.182999093301859 0.246387274267996 0.209270729410158 -1.55265179974385 0.0923274822332326 -0.0063186448063299 0.0316403205009084 0.00531848703335827 0.0229841234011792 -0.0116494421977549 0.0330886511397774 0.0131107049172346 0.0214270723405486 0.0184863806585267 0.027048027295172 0.00334614370570413 0.0219056349254584 0.00678520193250548 0.0102404715014872 QERIKAERKRMRNRIAASKCRKRKLERIKRLEEKVKTLKAQNSELASTANMLREQVAQLKQKVMNAAAAAAAAACAAAAAAAAAAAAAAAAAAAAAAAAAAAAAAAAAAAAAAAAA BACH2 AAAAAAAAACAAAAAAAAAAAAAAAAAAAAAAAAAAAAAAAAAAAAAAAAA False 2 1 1 -1.4484383 -1.4455541 -1.4464775 -1.4527028 -1.4379758 -1.4456382 -1.4454908 -1.4491587 -1.4432786 -1.4436524 -1.4458367 0.0039257794 0.015389055 2 2.8954906 -1.4289539 2.7362604 -1.4744207 4.239934 0.9799395 3.3552752 1.3531338 3.527543 1.0980812 4.246637 -0.92915154 3.8531811 1.0637416 3.72219 -1.1251874 3.8504608 1.0549943 5.160734 0.7671454 1bK 0.55082196 5.0180264 1.12747493771 TRUE
caggagcggatcaaggcggagaggaagcgcatgaggaaccgcatcgctgcctccaagtgccgaaaaaggaagctggagagaatcaagcggctggaggaaaaagtgaaaaccttgaaagctcagaactcggagctggcgtccacggccaacatgctcagggaacaggtggcacagcttaaacagaaagtcatgaactaaacta 7  False 200 183 337 269 395 323 2466 2263 2559 1976 3293 2691 284.5 -0.156030541362523 -0.135454421696879 -0.12566116066954 -0.161728475087849 -0.129891513489529 -0.165818032414503 0.0779140674158157 0.0841234098297488 0.0606703500906735 0.0760116231686071 0.0732034052619382 0.082238366727053 -0.143496573770095 0.0303552291958141 0.161788142136216 0.00855968766028817 0.164856851353294 0.00959540322997998 0.166870863613968 0.00679557108671908 0.164835166132002 0.00890007988001177 0.165481547897456 0.00803616059111388 0.153803737714276 0.00860838801234352 0.16308117777535 0.00336683999153782 QERIKAERKRMRNRIAASKCRKRKLERIKRLEEKVKTLKAQNSELASTANMLREQVAQLKQKVMNAAAAAAAAAACAAAAAAAAAAAAAAAAAAAAAAAAAAAAAAAAAAAAAAAA BATF AAAAAAAAAACAAAAAAAAAAAAAAAAAAAAAAAAAAAAAAAAAAAAAAAA False 2 1 1 -0.03990984 -0.04578066 -0.05807972 -0.051324964 -0.043105602 -0.06332219 -0.05596614 -0.062719345 -0.045969605 -0.05605507 -0.052223314 0.008249702 0.03233883 10 -2.1959412 -0.67549956 -2.1984103 -0.6851399 -2.0452316 -0.7120695 -2.1102903 -0.7008822 -1.9275224 -0.78256917 -2.015548 -0.69739187 -1.9175477 -0.75939703 -2.1516023 -0.67931414 -2.1049008 -0.6988256 -2.275058 -0.6390232 1bK 0.55082196 -0.834949 0.70301121 TRUE
caggagcggatcaaggcggagaggaagcgcatgaggaaccgcatcgctgcctccaagtgccgaaaaaggaagctggagagaatcaagcggctggaggaaaaagtgaaaaccttgaaagctcagaactcggagctggcgtccacggccaacatgctcagggaacaggtggcacagcttaaacagaaagtcatgaactaaccga 7  False 141 79 87 93 107 106 726 399 248 170 326 280 102.166666666667 -0.407705949893072 -0.380780383809141 -0.402623382880016 -0.541863681003675 -0.423311416178098 -0.508740683734519 0.0908140536075038 0.122522011625177 0.0985128433764517 0.123402184865627 0.1270471201132 0.126833346687533 -0.436289475523321 0.045610503651898 0.134138926015847 0.0099768881259446 0.136874134841754 0.0139752788013607 0.135848849293067 0.0110342371375637 0.120325740378115 0.0144489652620082 0.133270348839202 0.0139470432586428 0.117907946512806 0.0132764147032993 0.130606151989773 0.00505887360424107 QERIKAERKRMRNRIAASKCRKRKLERIKRLEEKVKTLKAQNSELASTANMLREQVAQLKQKVMNAAAAAAAAAAACAAAAAAAAAAAAAAAAAAAAAAAAAAAAAAAAAAAAAAA BATF2 AAAAAAAAAAACAAAAAAAAAAAAAAAAAAAAAAAAAAAAAAAAAAAAAAA False 2 1 1 -0.3746674 -0.4099716 -0.42280555 -0.42281342 -0.41401052 -0.44208813 -0.4451748 -0.4561311 -0.40183914 -0.4178971 -0.4207399 0.023483211 0.09205419 3 -0.4755301 -1.0750997 -0.442962 -1.0104672 -0.41708302 0.99205846 -0.42688465 -0.9628558 -0.41442525 1.0440123 -0.37338465 -0.95512176 -0.33805102 -1.0567551 -0.3503021 -0.9880196 -0.4353667 1.0313388 -0.44153953 -0.9569835 1bK 0.55082196 0.84770316 1.0072712329 TRUE
caggagcggatcaaggcggagaggaagcgcatgaggaaccgcatcgctgcctccaagtgccgaaaaaggaagctggagagaatcaagcggctggaggaaaaagtgaaaaccttgaaagctcagaactcggagctggcgtccacggccaacatgctcagggaacaggtggcacagcttaaacagaaagtcatgaactaaaaca 7  False 124 103 156 143 150 81 3782 3301 2212 2468 3266 1375 126.166666666667 0.104996082715586 0.125445202747383 0.050875449930639 0.0717225459347774 0.149949772525688 0.0466660960754679 0.0933032428758933 0.106692145571725 0.0759924252022769 0.0976413877212234 0.106842085714673 0.137745238491512 0.0885704829754615 0.0401260490861215 0.190464688583264 0.0102503519993045 0.194615952941776 0.0121696702535517 0.186644395247609 0.00851176772084658 0.192169574325903 0.0114326745580272 0.196202106680142 0.0117289647335449 0.176045738586901 0.0144186285182834 0.188820816976531 0.00445056717885672 QERIKAERKRMRNRIAASKCRKRKLERIKRLEEKVKTLKAQNSELASTANMLREQVAQLKQKVMNAAAAAAAAAAAACAAAAAAAAAAAAAAAAAAAAAAAAAAAAAAAAAAAAAA BATF3 AAAAAAAAAAAACAAAAAAAAAAAAAAAAAAAAAAAAAAAAAAAAAAAAAA False 2 1 1 0.19254363 0.19266725 0.18572307 0.20024884 0.19129682 0.18205345 0.17498374 0.17978084 0.19664764 0.19314837 0.18890937 0.007985211 0.031302027 6 -3.9476101 0.7303225 -4.0010166 0.76337874 -3.8960176 -0.7593894 -4.0645165 0.77395785 -3.7461953 -0.8033745 -4.0321302 0.6925307 -3.8396208 0.73090553 -3.982823 0.7454422 -3.8508866 -0.7727252 -4.1119013 0.73079693 1bK 0.55082196 -2.6880155 0.750282386 TRUE
caggagcggatcaaggcggagaggaagcgcatgaggaaccgcatcgctgcctccaagtgccgaaaaaggaagctggagagaatcaagcggctggaggaaaaagtgaaaaccttgaaagctcagaactcggagctggcgtccacggccaacatgctcagggaacaggtggcacagcttaaacagaaagtcatgaactaaatca 7  False 118 132 104 143 183 191 13 14 4 3 7 12 145.166666666667 -1.51572521705326 -1.43919880518527 -1.61974106730433 -1.76280266755587 -1.69937745593861 -1.62489769144816 0.190183015139054 0.169880439691688 0.260051476879201 0.30308302830815 0.225975226390609 0.190816750999801 -1.57624208519797 0.0860603171924971 0.0124112436724728 0.0208936237302856 0.0161473174231931 0.0193771427362137 -0.000478198977581362 0.0291278737422442 -0.0226320607575275 0.0354875090120751 -0.00681427678290777 0.0248072231392828 0.00107303128418662 0.0199739452184508 0.00416869339071946 0.00954535100819087 QERIKAERKRMRNRIAASKCRKRKLERIKRLEEKVKTLKAQNSELASTANMLREQVAQLKQKVMNAAAAAAAAAAAAACAAAAAAAAAAAAAAAAAAAAAAAAAAAAAAAAAAAAA CEBPA AAAAAAAAAAAAACAAAAAAAAAAAAAAAAAAAAAAAAAAAAAAAAAAAAA False 2 1 1 -1.4265988 -1.4250213 -1.4296404 -1.4264315 -1.4235696 -1.4251072 -1.4348706 -1.4348856 -1.4258094 -1.4217846 -1.4273719 0.004448288 0.01743729 1 3.811133 -0.92971534 4.2953625 0.8162471 3.8262033 0.95650005 3.4984493 1.0399063 3.3351078 1.0569477 3.6290135 0.95209175 3.9208577 0.9631187 4.478641 0.83559185 4.1743937 0.8598434 4.6738415 0.7350532 1bK 0.55082196 5.223556 0.9145015403 TRUE
caggagcggatcaaggcggagaggaagcgcatgaggaaccgcatcgctgcctccaagtgccgaaaaaggaagctggagagaatcaagcggctggaggaaaaagtgaaaaccttgaaagctcagaactcggagctggcgtccacggccaacatgctcagggaacaggtggcacagcttaaacagaaagtcatgaactaatcaa 5  False 47 68 86 106 98 93 5 17 11 3 10 8 83 -1.52580509162534 -1.20428281359729 -1.2800585705003 -1.68097580363524 -1.41336340431768 -1.5310937589894 0.301500565307309 0.180760571430833 0.175055883131821 0.30769622915739 0.213439076820724 0.23897832878592 -1.37615163186786 0.0897082862346014 0.0113038624144596 0.0331230386761585 0.0429426371685437 0.0206181676951839 0.0375689945938446 0.0196076781523888 -0.0130510836007965 0.0360276613512733 0.024583918996599 0.0234310233467003 0.0108920571212243 0.0250153093088346 0.0263616584265306 0.00994996426212546 QERIKAERKRMRNRIAASKCRKRKLERIKRLEEKVKTLKAQNSELASTANMLREQVAQLKQKVMNAAAAAAAAAAAAAACAAAAAAAAAAAAAAAAAAAAAAAAAAAAAAAAAAAA CEBPB AAAAAAAAAAAAAACAAAAAAAAAAAAAAAAAAAAAAAAAAAAAAAAAAAA False 2 1 1 -1.3192898 -1.3204513 -1.3302876 -1.3150787 -1.3227223 -1.3247445 -1.3406035 -1.3237194 -1.3272532 -1.3459666 -1.3270117 0.009627822 0.03774106 7 1.9836199 -1.1725204 2.359198 -0.9859574 2.1713033 1.1123319 2.6623025 -0.87131345 2.2618527 1.0430447 2.4313362 -0.96407133 2.1105034 -1.181548 2.5979984 -0.9046606 1.9651709 1.2221615 2.093102 -1.2039356 1bK 0.55082196 3.522895 1.06615448174 TRUE
caggagcggatcaaggcggagaggaagcgcatgaggaaccgcatcgctgcctccaagtgccgaaaaaggaagctggagagaatcaagcggctggaggaaaaagtgaaaaccttgaaagctcagaactcggagctggcgtccacggccaacatgctcagggaacaggtggcacagcttaaacagaaagtcatgaactaagcaa 6  False 89 143 154 205 203 180 14 23 19 25 20 18 162.333333333333 -1.41307848661738 -1.3251191213352 -1.2902525123089 -1.28177176641115 -1.42359238499051 -1.48614172377309 0.191431584653624 0.143307739168183 0.135474667814811 0.129936085584998 0.152649670730499 0.166851260597236 -1.35469858144236 0.0610242512249754 0.0236880769969591 0.0210307923497833 0.0291596355057042 0.0163461698245289 0.0364271904652928 0.0151742611375952 0.0336910812367638 0.0152140092895706 0.0234609967626384 0.0167576530597378 0.0155974589487048 0.0174653321646909 0.0287411162671263 0.00676848420917969 QERIKAERKRMRNRIAASKCRKRKLERIKRLEEKVKTLKAQNSELASTANMLREQVAQLKQKVMNAAAAAAAAAAAAAAACAAAAAAAAAAAAAAAAAAAAAAAAAAAAAAAAAAA CEBPD AAAAAAAAAAAAAAACAAAAAAAAAAAAAAAAAAAAAAAAAAAAAAAAAAA False 2 1 1 -1.3466635 -1.3536799 -1.3592818 -1.3617291 -1.357218 -1.3532228 -1.3561258 -1.3683901 -1.3613536 -1.3611407 -1.3578806 0.0059497613 0.023323065 3 4.3640976 -0.5807748 5.001679 -0.5172576 3.9283257 0.67700124 4.1496444 -0.6515945 3.6349993 0.72635317 4.3024178 -0.59629536 4.086919 -0.6427585 4.207958 -0.6481863 4.084482 0.65842545 4.5217886 -0.5866899 1bK 0.55082196 5.4874873 0.628533684 TRUE
caggagcggatcaaggcggagaggaagcgcatgaggaaccgcatcgctgcctccaagtgccgaaaaaggaagctggagagaatcaagcggctggaggaaaaagtgaaaaccttgaaagctcagaactcggagctggcgtccacggccaacatgctcagggaacaggtggcacagcttaaacagaaagtcatgaactaataca 6  False 145 161 151 180 193 154 70 75 23 83 52 43 164 -1.08990025352548 -1.03376962770598 -1.23068363555629 -0.918280843597654 -1.13033943240331 -1.17959102171014 0.112427237475939 0.106791605421134 0.127411115751544 0.103699601385932 0.12139788982999 0.136426847444912 -1.07941244410809 0.0475127870543615 0.0591926376702856 0.0123513258801804 0.0623919530957855 0.0121810149834217 0.0430993876081042 0.0142710779323641 0.076251654394415 0.012142021146068 0.0556538682878974 0.0133268791882745 0.0476859778947666 0.0142806245411518 0.0592743851913748 0.00526986472518889 QERIKAERKRMRNRIAASKCRKRKLERIKRLEEKVKTLKAQNSELASTANMLREQVAQLKQKVMNAAAAAAAAAAAAAAAACAAAAAAAAAAAAAAAAAAAAAAAAAAAAAAAAAA CEBPE AAAAAAAAAAAAAAAACAAAAAAAAAAAAAAAAAAAAAAAAAAAAAAAAAA False 2 1 1 -1.1862543 -1.2048314 -1.2135504 -1.199364 -1.2023609 -1.2188725 -1.2347562 -1.2355833 -1.199658 -1.2074379 -1.2102668 0.015753552 0.061753925 2 1.4406722 -1.1279981 1.5625669 -1.0845661 1.6351124 1.0660962 1.7770323 -0.95057005 1.5659698 -1.0818352 1.8198903 -0.9635463 1.6077156 -1.1456221 1.7078414 -1.0741974 1.5776167 -1.0713536 1.7188969 -0.99320555 1bK 0.55082196 2.9005876 1.0558990648 TRUE
caggagcggatcaaggcggagaggaagcgcatgaggaaccgcatcgctgcctccaagtgccgaaaaaggaagctggagagaatcaagcggctggaggaaaaagtgaaaaccttgaaagctcagaactcggagctggcgtccacggccaacatgctcagggaacaggtggcacagcttaaacagaaagtcatgaactaacaca 7  False 287 277 242 365 342 312 26 45 20 22 19 29 304.166666666667 -1.57211304198561 -1.3223806780705 -1.40352062063424 -1.47437037137732 -1.5905898971133 -1.50797165153619 0.134901872445193 0.105823782993811 0.127653912102021 0.125554203307448 0.145376220306846 0.133961619868482 -1.4604556475956 0.0518413968109308 0.00621644233206783 0.0148204031854265 0.0294719916905085 0.01207062185428 0.0237402440271613 0.0142982730920557 0.0111400173662367 0.0147009416734707 0.00512825908557044 0.0159591845261111 0.0133123881727998 0.0140225742373676 0.0170111070019838 0.0057499710140318 QERIKAERKRMRNRIAASKCRKRKLERIKRLEEKVKTLKAQNSELASTANMLREQVAQLKQKVMNAAAAAAAAAAAAAAAAACAAAAAAAAAAAAAAAAAAAAAAAAAAAAAAAAA CREB3 AAAAAAAAAAAAAAAAACAAAAAAAAAAAAAAAAAAAAAAAAAAAAAAAAA False 2 1 1 -1.4291667 -1.4370302 -1.4393568 -1.4276448 -1.4329314 -1.4247955 -1.4271178 -1.4346722 -1.4295421 -1.4318234 -1.4314082 0.004627675 0.018140486 7 3.041585 -1.1829392 3.4469175 -1.0972506 3.373263 1.1609883 3.5091739 -1.0447772 2.9650216 1.2606862 4.063697 -0.84878683 3.6816595 -0.97539735 4.24512 -0.88028276 3.8578956 0.9523242 3.572117 -1.0201969 1bK 0.55082196 4.834901 1.0423629519 TRUE
caggagcggatcaaggcggagaggaagcgcatgaggaaccgcatcgctgcctccaagtgccgaaaaaggaagctggagagaatcaagcggctggaggaaaaagtgaaaaccttgaaagctcagaactcggagctggcgtccacggccaacatgctcagggaacaggtggcacagcttaaacagaaagtcatgaactaacgga 6  False 123 104 122 152 175 117 11 5 8 15 16 119 132.166666666667 -1.5758318940452 -1.65596649322471 -1.46892575018799 -1.33962785533863 -1.44537400260862 -0.793667632598742 0.202022081709749 0.257847857884919 0.191722714516429 0.159501800278545 0.167592917194414 0.128416051040432 -1.26409976236525 0.0703078170506538 0.00580788694353895 0.0221942709098723 -0.00857794488106189 0.0294110066793492 0.0164143392540009 0.0214744983915203 0.0269168039416003 0.0186758117286333 0.0210698432843684 0.0183981003573317 0.0880829168020741 0.0134420859553051 0.0387898536786352 0.00779816777652623 QERIKAERKRMRNRIAASKCRKRKLERIKRLEEKVKTLKAQNSELASTANMLREQVAQLKQKVMNAAAAAAAAAAAAAAAAAACAAAAAAAAAAAAAAAAAAAAAAAAAAAAAAAA CREB3L1 AAAAAAAAAAAAAAAAAACAAAAAAAAAAAAAAAAAAAAAAAAAAAAAAAA False 2 1 1 -1.3953855 -1.3929044 -1.3854499 -1.3996575 -1.3960257 -1.4034877 -1.4040593 -1.403288 -1.4003 -1.4101532 -1.3990712 0.0069383034 0.027198149 3 2.5548763 -1.1883669 3.0424185 -0.98536736 3.3182821 0.8847271 3.1339426 -1.005964 2.7355347 1.1221521 3.677876 -0.84438604 3.578987 -0.8878639 3.5967789 -0.87423927 3.9487398 0.79567045 3.2478669 -0.99627775 1bK 0.55082196 4.5427866 0.9585014972 TRUE
caggagcggatcaaggcggagaggaagcgcatgaggaaccgcatcgctgcctccaagtgccgaaaaaggaagctggagagaatcaagcggctggaggaaaaagtgaaaaccttgaaagctcagaactcggagctggcgtccacggccaacatgctcagggaacaggtggcacagcttaaacagaaagtcatgaactaaacga 7  False 120 98 204 136 164 138 5 13 139 8 17 13 143.333333333333 -1.79595426805608 -1.37790437198534 -0.807187518200936 -1.4810274796406 -1.40877837513996 -1.5039703096717 0.282069421293252 0.181848072978672 0.0805155013477378 0.201887976710484 0.166074388911792 0.192264957366725 -1.11212702305636 0.0592444331288923 -0.0183748932791727 0.0309883211705923 0.023138769665758 0.0207422118332646 0.090534386188741 0.00901838891935929 0.0103605471636114 0.0236387416112876 0.0250872566576724 0.0182313985885051 0.0137312328642791 0.0201255377515298 0.0556458587190875 0.00657107628631737 QERIKAERKRMRNRIAASKCRKRKLERIKRLEEKVKTLKAQNSELASTANMLREQVAQLKQKVMNAAAAAAAAAAAAAAAAAAACAAAAAAAAAAAAAAAAAAAAAAAAAAAAAAA CREB3L2 AAAAAAAAAAAAAAAAAAACAAAAAAAAAAAAAAAAAAAAAAAAAAAAAAA False 2 1 1 -1.4409881 -1.4451656 -1.4496093 -1.447888 -1.4414567 -1.4470121 -1.4430842 -1.4514601 -1.4400927 -1.4538932 -1.446065 0.0047086724 0.018457996 6 2.7616158 -1.4103714 2.8699722 -1.4012223 3.8358026 1.1158556 2.9028788 -1.4830081 2.7188678 -1.4633096 3.4904017 -1.1427094 3.015694 -1.3318439 3.2964125 -1.2990365 2.4164305 -1.6381353 2.344192 -1.851001 1bK 0.55082196 4.2244825 1.413649329 TRUE
caggagcggatcaaggcggagaggaagcgcatgaggaaccgcatcgctgcctccaagtgccgaaaaaggaagctggagagaatcaagcggctggaggaaaaagtgaaaaccttgaaagctcagaactcggagctggcgtccacggccaacatgctcagggaacaggtggcacagcttaaacagaaagtcatgaactaagtta 7  False 139 145 167 142 186 138 12 16 13 13 18 7 152.833333333333 -1.58599931971739 -1.42834969399148 -1.42043599076157 -1.36013813668561 -1.42881051686651 -1.68877833269506 0.193169416779405 0.160300117123229 0.154533120265669 0.168854384597838 0.15992232414426 0.241464088664669 -1.45844182967263 0.070903136706825 0.00469088726749028 0.0212217116625091 0.0173848040728906 0.0182843784473709 0.0218455854338509 0.0173089623258873 0.0245152877689392 0.019770890929108 0.0228881580321027 0.0175560340988079 -0.00561374239841539 0.0252755088530791 0.017234468936594 0.00786419745507737 QERIKAERKRMRNRIAASKCRKRKLERIKRLEEKVKTLKAQNSELASTANMLREQVAQLKQKVMNAAAAAAAAAAAAAAAAAAAACAAAAAAAAAAAAAAAAAAAAAAAAAAAAAA CREB3L3 AAAAAAAAAAAAAAAAAAAACAAAAAAAAAAAAAAAAAAAAAAAAAAAAAA False 2 1 1 -1.4318078 -1.4379241 -1.4356385 -1.4305421 -1.4332818 -1.4270523 -1.4403092 -1.431134 -1.4243175 -1.4269968 -1.4319005 0.00505927 0.01983234 4 3.6324 -1.0068929 3.30938 -1.1500343 3.3662543 1.1319951 3.6085706 -1.0355874 2.4483914 1.5303228 3.975851 -0.8785528 2.9834774 -1.3169011 4.2576504 -0.85752815 2.8163197 1.2631042 4.179448 -0.8467062 1bK 0.55082196 4.7170305 1.1017625135 TRUE
caggagcggatcaaggcggagaggaagcgcatgaggaaccgcatcgctgcctccaagtgccgaaaaaggaagctggagagaatcaagcggctggaggaaaaagtgaaaaccttgaaagctcagaactcggagctggcgtccacggccaacatgctcagggaacaggtggcacagcttaaacagaaagtcatgaactaactta 7  False 136 87 144 112 150 192 12 6 11 7 38 23 136.833333333333 -1.57971091674361 -1.55711678100461 -1.42577119757401 -1.46445890598148 -1.14829636486737 -1.43223017840694 0.193528953097761 0.243300897399228 0.166781653157301 0.216779151020783 0.137734752583942 0.153220634707154 -1.38906631578738 0.0714046815315958 0.00538173510951417 0.0212612105449283 0.00269719065896137 0.0277517307190276 0.0212479990163981 0.018680897313055 0.0123005350617373 0.0253823254915431 0.0536825830384122 0.0151203156025503 0.0212407069766865 0.0160385319839145 0.0249292306224841 0.0079198261298831 QERIKAERKRMRNRIAASKCRKRKLERIKRLEEKVKTLKAQNSELASTANMLREQVAQLKQKVMNAAAAAAAAAAAAAAAAAAAAACAAAAAAAAAAAAAAAAAAAAAAAAAAAAA CREB3L4 AAAAAAAAAAAAAAAAAAAAACAAAAAAAAAAAAAAAAAAAAAAAAAAAAA False 2 1 1 -1.4092418 -1.4197642 -1.4224641 -1.4243929 -1.4240406 -1.4393998 -1.4235661 -1.4414864 -1.4173002 -1.4187341 -1.4240391 0.009740977 0.038184628 5 3.6669621 -0.88155377 3.4318185 -0.9921008 3.180933 -1.1014967 3.366425 -1.0670782 3.0900884 -1.1439098 3.8710914 -0.9741724 3.1931503 -1.101111 2.6957033 -1.4560816 3.6669185 -0.93224 3.5900586 -0.9413313 1bK 0.55082196 4.6345716 1.0591075815 TRUE
caggagcggatcaaggcggagaggaagcgcatgaggaaccgcatcgctgcctccaagtgccgaaaaaggaagctggagagaatcaagcggctggaggaaaaagtgaaaaccttgaaagctcagaactcggagctggcgtccacggccaacatgctcagggaacaggtggcacagcttaaacagaaagtcatgaactaacgta 6  False 665 485 755 651 880 767 3445 2499 2436 1807 2053 2665 700.5 -0.405947305273331 -0.375305502839827 -0.367606441743994 -0.427703185772223 -0.501121338824527 -0.426904268469187 0.0544687302415924 0.0598491742690113 0.0518986843276487 0.0571967107031309 0.0580398258308099 0.0664886193372227 -0.415227237748616 0.0234645886953896 0.134332131802038 0.00598396841012414 0.137498618450336 0.00682660107637984 0.139771030595361 0.0058130734061801 0.133692610921688 0.00669707174917993 0.124728491643742 0.00637152546917349 0.12647425983079 0.00695976654740076 0.132942262977231 0.00260256692825491 QERIKAERKRMRNRIAASKCRKRKLERIKRLEEKVKTLKAQNSELASTANMLREQVAQLKQKVMNAAAAAAAAAAAAAAAAAAAAAACAAAAAAAAAAAAAAAAAAAAAAAAAAAA CREB5 AAAAAAAAAAAAAAAAAAAAAACAAAAAAAAAAAAAAAAAAAAAAAAAAAA False 2 1 1 -0.37647665 -0.4067794 -0.4250356 -0.41703475 -0.40902376 -0.43700802 -0.44855058 -0.45393324 -0.40131128 -0.4228233 -0.41979772 0.023181405 0.09087111 9 -0.5146923 -0.98478824 -0.4761728 -0.95613354 -0.4268015 -0.9569807 -0.47087663 0.90230715 -0.44268638 1.0044166 -0.38954854 -0.9460633 -0.34520847 1.0117706 -0.37424392 0.93872803 -0.46243113 0.9737135 -0.4565624 -0.8997804 1bK 0.55082196 0.82333374 0.957468196115 TRUE
caggagcggatcaaggcggagaggaagcgcatgaggaaccgcatcgctgcctccaagtgccgaaaaaggaagctggagagaatcaagcggctggaggaaaaagtgaaaaccttgaaagctcagaactcggagctggcgtccacggccaacatgctcagggaacaggtggcacagcttaaacagaaagtcatgaactaattca 6  False 152 68 162 173 185 163 9 4 12 5 112 16 150.5 -1.69467892470119 -1.60069580061126 -1.43446977166978 -1.67524389588594 -0.894347296394906 -1.49168751965489 0.215863351939441 0.292433060208921 0.15978484680184 0.239769164669319 0.109876553346278 0.175626140264549 -1.28240982636895 0.0698485512553528 -0.00724872138803226 0.0237148814224196 -0.00227358104821637 0.0333559128922674 0.0202736881951729 0.0178971982755929 -0.0123799436526276 0.0280741895694968 0.0815607328171848 0.0120620840619267 0.0150169468995506 0.0183838519741682 0.0367589991152393 0.00774722846599129 QERIKAERKRMRNRIAASKCRKRKLERIKRLEEKVKTLKAQNSELASTANMLREQVAQLKQKVMNAAAAAAAAAAAAAAAAAAAAAAACAAAAAAAAAAAAAAAAAAAAAAAAAAA CREBL2 AAAAAAAAAAAAAAAAAAAAAAACAAAAAAAAAAAAAAAAAAAAAAAAAAA False 2 1 1 -1.4508582 -1.4503212 -1.4596579 -1.4501762 -1.4490315 -1.4451436 -1.4565668 -1.4422472 -1.4634473 -1.4555092 -1.4522959 0.0065010106 0.025483962 7 2.9209251 -1.4483044 3.0490923 -1.3800317 2.8880434 -1.6737366 3.8479977 -1.1460648 3.4338489 1.238321 4.065875 -0.9667789 2.6777816 -1.716472 3.6539083 -1.0806121 2.0519493 2.5395837 3.0280616 -1.4578056 1bK 0.55082196 4.4210043 1.4647710606 TRUE
caggagcggatcaaggcggagaggaagcgcatgaggaaccgcatcgctgcctccaagtgccgaaaaaggaagctggagagaatcaagcggctggaggaaaaagtgaaaaccttgaaagctcagaactcggagctggcgtccacggccaacatgctcagggaacaggtggcacagcttaaacagaaagtcatgaactaaagta 6  False 127 113 215 131 150 210 8 10 6 14 21 13 157.666666666667 -1.67683591219712 -1.48880337605062 -1.71042016287782 -1.31784866729076 -1.32117208976891 -1.62931351589044 0.229439292312939 0.195091602098353 0.211235645854484 0.166840427186038 0.15861692236891 0.183621790917604 -1.48823454309929 0.0760260597574575 -0.00528847699290505 0.0252063426327767 0.0104892507748436 0.022252813963498 -0.010634992850175 0.0236601048998039 0.0294668943786618 0.0195350798637371 0.0347045439343172 0.0174127290399094 0.000610800190520816 0.0192208051624665 0.0139300201915606 0.00843240473459345 QERIKAERKRMRNRIAASKCRKRKLERIKRLEEKVKTLKAQNSELASTANMLREQVAQLKQKVMNAAAAAAAAAAAAAAAAAAAAAAAACAAAAAAAAAAAAAAAAAAAAAAAAAA CREBRF AAAAAAAAAAAAAAAAAAAAAAAACAAAAAAAAAAAAAAAAAAAAAAAAAA False 2 1 1 -1.4240955 -1.4231415 -1.4480163 -1.445879 -1.4453427 -1.4498516 -1.4409511 -1.4401032 -1.4408629 -1.4510736 -1.4409318 0.009872456 0.03870003 8 3.5195317 -0.9923183 3.64079 -0.9527363 2.7588754 1.5276351 2.6900191 -1.5690782 2.186635 1.8795495 2.6072721 -1.5659552 2.9530761 -1.3370934 3.6352959 -1.0684423 3.104799 1.2827213 2.5077665 -1.6826745 1bK 0.55082196 4.2196627 1.38582041304 TRUE
caggagcggatcaaggcggagaggaagcgcatgaggaaccgcatcgctgcctccaagtgccgaaaaaggaagctggagagaatcaagcggctggaggaaaaagtgaaaaccttgaaagctcagaactcggagctggcgtccacggccaacatgctcagggaacaggtggcacagcttaaacagaaagtcatgaactaagtaa 6  False 72 63 144 62 81 69 4 4 5 1 0 2 81.8333333333333 -1.71304227069953 -1.57977186429956 -1.64865339072305 -1.83465320850073 NA -1.85584608222788 0.319545338702665 0.294468838565384 0.23239786787163 0.516968647795823 NA 0.428214284597416 -1.68254860081294 0.142803759080663 -0.00926612994282777 0.0351054486476545 0.00011307453880155 0.0335881207195138 -0.00371661360318432 0.0260304453355443 -0.0310449261480328 0.0605310355054322 NA NA -0.0231017357713973 0.0448237831191026 -0.00762225787585444 0.0158390306959372 QERIKAERKRMRNRIAASKCRKRKLERIKRLEEKVKTLKAQNSELASTANMLREQVAQLKQKVMNAAAAAAAAAAAAAAAAAAAAAAAAACAAAAAAAAAAAAAAAAAAAAAAAAA CREBZF AAAAAAAAAAAAAAAAAAAAAAAAACAAAAAAAAAAAAAAAAAAAAAAAAA False 2 1 1 -1.4515959 -1.4502196 -1.4545876 -1.4400113 -1.4481653 -1.4434994 -1.4422315 -1.4570662 -1.4384257 -1.4500867 -1.4475889 0.006281887 0.024624998 3 3.2333913 -1.3176403 2.9429116 -1.4284581 2.5159483 1.7955427 3.3278055 -1.2044998 3.278041 1.2864325 3.7193437 -1.0438776 4.0783234 -0.9780389 2.9876766 -1.5246779 3.8794558 1.0073605 4.649969 -0.89915645 1bK 0.55082196 4.720543 1.24856848236 TRUE
caggagcggatcaaggcggagaggaagcgcatgaggaaccgcatcgctgcctccaagtgccgaaaaaggaagctggagagaatcaagcggctggaggaaaaagtgaaaaccttgaaagctcagaactcggagctggcgtccacggccaacatgctcagggaacaggtggcacagcttaaacagaaagtcatgaactaaccta 7  False 56 59 63 78 73 67 6 5 3 2 5 18 66 -1.52375378733721 -1.50066541967521 -1.55936765173717 -1.70795981494297 -1.52956513487378 -1.19110522791316 0.275900180271475 0.272016807914032 0.302347747754986 0.373897011562843 0.282353350260961 0.200229631320335 -1.44070576751301 0.110276863384681 0.0115292199729203 0.0303105645343532 0.00913622559505228 0.0310271654768816 0.00628411303514886 0.0338653989915622 -0.0162105985027385 0.0437790055137428 0.0118274664193904 0.0309963294469293 0.0464807161830562 0.0209592484210526 0.019201658279366 0.0122313210481737 QERIKAERKRMRNRIAASKCRKRKLERIKRLEEKVKTLKAQNSELASTANMLREQVAQLKQKVMNAAAAAAAAAAAAAAAAAAAAAAAAAACAAAAAAAAAAAAAAAAAAAAAAAA CREM AAAAAAAAAAAAAAAAAAAAAAAAAACAAAAAAAAAAAAAAAAAAAAAAAA False 2 1 1 -1.4223232 -1.426869 -1.4323057 -1.4274521 -1.4258409 -1.4316926 -1.4321573 -1.4174566 -1.4270947 -1.4276612 -1.4270853 0.004614651 0.018089432 6 2.9354453 -1.1780021 3.1931272 -1.1099248 2.8945503 1.2865969 3.0217242 -1.2118132 2.8492193 1.2539877 3.1365185 -1.1443018 2.962898 -1.2513667 3.1918678 -1.056577 3.313081 1.0919468 3.8181865 -0.930462 1bK 0.55082196 4.3909183 1.15149790698 TRUE
caggagcggatcaaggcggagaggaagcgcatgaggaaccgcatcgctgcctccaagtgccgaaaaaggaagctggagagaatcaagcggctggaggaaaaagtgaaaaccttgaaagctcagaactcggagctggcgtccacggccaacatgctcagggaacaggtggcacagcttaaacagaaagtcatgaactaatcga 6  False 120 91 153 100 203 105 13 9 8 0 10 10 128.666666666667 -1.52056914680371 -1.4583466892527 -1.53292957914893 NA -1.62564204147272 -1.50070754393552 0.189857415058667 0.208139630828275 0.189088928416086 NA 0.194490657065482 0.217744368968713 -1.53060913304702 0.0889735999768235 0.0118790865526178 0.0208578531039698 0.0139632444166456 0.0237411166520523 0.00924539150808762 0.0211794929952214 NA NA 0.00128028698471996 0.0213508941019459 0.0140727663184101 0.0227926221079603 0.0092300568626496 0.00986847678403846 QERIKAERKRMRNRIAASKCRKRKLERIKRLEEKVKTLKAQNSELASTANMLREQVAQLKQKVMNAAAAAAAAAAAAAAAAAAAAAAAAAAACAAAAAAAAAAAAAAAAAAAAAAA DBP AAAAAAAAAAAAAAAAAAAAAAAAAAACAAAAAAAAAAAAAAAAAAAAAAA False 2 1 1 -1.4219352 -1.4278708 -1.4398117 -1.4324993 -1.42418 -1.4357997 -1.4313893 -1.4337735 -1.4319211 -1.4263748 -1.4305556 0.005472311 0.021451458 3 4.26744 -0.80857515 4.269447 -0.8350836 3.9772964 -0.98811436 4.196606 -0.9025351 4.1093817 0.8608805 4.7291613 -0.7786104 4.2605925 -0.86585385 4.4471483 -0.8352382 3.5034482 1.0651499 3.903062 -0.9033687 1bK 0.55082196 5.4256144 0.8843409684 TRUE
caggagcggatcaaggcggagaggaagcgcatgaggaaccgcatcgctgcctccaagtgccgaaaaaggaagctggagagaatcaagcggctggaggaaaaagtgaaaaccttgaaagctcagaactcggagctggcgtccacggccaacatgctcagggaacaggtggcacagcttaaacagaaagtcatgaactaaaata 7  False 172 135 221 118 294 70 2985 2722 2522 734 2808 1183 168.333333333333 -0.0575141045302597 -0.00151387397037298 -0.0105092412395565 -0.207176279497889 -0.090254033802358 0.0453387171118575 0.0822117199532638 0.0951059317480141 0.0679918523302901 0.107148235673332 0.0815332941663541 0.146795313886961 -0.0533348068698718 0.0363033350473632 0.172611218849543 0.00903183042748162 0.180134567352696 0.0108481071622281 0.17976881216856 0.00761563869563398 0.159513755106174 0.012545816241546 0.169832891268073 0.00895060336467744 0.175906793790051 0.0153659547316499 0.173081439692306 0.00402657214265125 QERIKAERKRMRNRIAASKCRKRKLERIKRLEEKVKTLKAQNSELASTANMLREQVAQLKQKVMNAAAAAAAAAAAAAAAAAAAAAAAAAAAACAAAAAAAAAAAAAAAAAAAAAA DDIT3 AAAAAAAAAAAAAAAAAAAAAAAAAAAACAAAAAAAAAAAAAAAAAAAAAA False 2 1 1 -0.016625881 -0.038948417 -0.047158003 -0.040920973 -0.039327025 -0.05852115 -0.054307938 -0.07196283 -0.026103377 -0.044165134 -0.04380407 0.015759021 0.061775364 3 -1.5245209 1.0321794 -1.4979084 1.0232692 -1.3893195 -1.0780103 -1.5414699 0.9854592 -1.390525 1.0953186 -1.4702063 0.96784955 -1.3584262 -1.0765232 -1.3858155 1.0298731 -1.4921184 1.0369854 -1.5912329 0.9418044 1bK 0.55082196 -0.20489812 1.026727244 TRUE
caggagcggatcaaggcggagaggaagcgcatgaggaaccgcatcgctgcctccaagtgccgaaaaaggaagctggagagaatcaagcggctggaggaaaaagtgaaaaccttgaaagctcagaactcggagctggcgtccacggccaacatgctcagggaacaggtggcacagcttaaacagaaagtcatgaactaatgaa 4  False 369 253 216 302 367 353 4170 3065 1709 1603 2485 3350 310 -0.18115085290751 -0.141083728190439 -0.114043983314473 -0.250526571211335 -0.190523396733545 -0.126938636492596 0.0632913467405151 0.0741419853409443 0.0687854455052818 0.0730615094089528 0.0753013370659499 0.0799714054865741 -0.167995462373689 0.0293235830843647 0.159028409165189 0.00695322651821714 0.164214753442377 0.00845688788718171 0.168172081662412 0.00770452756518115 0.154437938500921 0.008554655759048 0.158825470233486 0.00826646841389777 0.1578734796012 0.00837109144696113 0.160363891822187 0.00325241531160092 QERIKAERKRMRNRIAASKCRKRKLERIKRLEEKVKTLKAQNSELASTANMLREQVAQLKQKVMNAAAAAAAAAAAAAAAAAAAAAAAAAAAAAAAAAAAAAAAAAAAAAAAAAAA FOS AAAAAAAAAAAAAAAAAAAAAAAAAAAAAAAAAAAAAAAAAAAAAAAAAAA False 1 1 1 -0.08529949 -0.11213207 -0.12143779 -0.119289756 -0.115912795 -0.1398865 -0.14352179 -0.14715719 -0.10567057 -0.12226105 -0.1212569 0.018756373 0.07352498 NA -1.340177 -0.9855633 -1.2942742 -0.9802675 -1.2577416 0.9818175 -1.3384019 -0.9259659 -1.2451864 1.0031701 -1.2424612 -0.9261728 -1.1093395 -1.0434102 -1.2001767 -0.97534174 -1.2530029 1.0063037 -1.3118002 -0.9332268 1bK 0.55082196 0 0.976123954 TRUE
caggagcggatcaaggcggagaggaagcgcatgaggaaccgcatcgctgcctccaagtgccgaaaaaggaagctggagagaatcaagcggctggaggaaaaagtgaaaaccttgaaagctcagaactcggagctggcgtccacggccaacatgctcagggaacaggtggcacagcttaaacagaaagtcatgaactaaaaga 7  False 79 51 29 83 84 43 554 373 64 376 662 179 61.5 -0.318671098569875 -0.279345792217992 -0.474970975274077 -0.293832405776061 -0.146279350865463 -0.372954146343564 0.11521600310936 0.148910369307487 0.162392843748665 0.126200669958947 0.139414207154654 0.18658299174657 -0.30301792269851 0.0576092895271478 0.143920349877849 0.0126577013983834 0.148444110544774 0.0169852249394351 0.127745332396724 0.0181893150776158 0.149367327312396 0.0147766354239559 0.163682515565247 0.0153046836191395 0.132121545921868 0.0195307719910006 0.145387921249047 0.00638971488612014 QERIKAERKRMRNRIAASKCRKRKLERIKRLEEKVKTLKAQNSELASTANMLREQVAQLKQKVMNAAAAAAAAAAAAAAAAAAAAAAAAAAAAACAAAAAAAAAAAAAAAAAAAAA FOSB AAAAAAAAAAAAAAAAAAAAAAAAAAAAACAAAAAAAAAAAAAAAAAAAAA False 2 1 1 -0.12290931 -0.14972949 -0.15981543 -0.15138614 -0.14345527 -0.16444874 -0.17407 -0.17883885 -0.1376419 -0.14682722 -0.15291223 0.016907804 0.06627859 2 -1.3656882 0.8764181 -1.3750073 0.8343606 -1.2584301 -0.88440335 -1.4474187 0.78517866 -1.3193382 -0.87944174 -1.3281654 -0.81004447 -1.1615788 0.91578555 -1.3026532 0.82319695 -1.3967714 0.829026 -1.454562 0.78788257 1bK 0.55082196 -0.08170516 0.842573802 TRUE
caggagcggatcaaggcggagaggaagcgcatgaggaaccgcatcgctgcctccaagtgccgaaaaaggaagctggagagaatcaagcggctggaggaaaaagtgaaaaccttgaaagctcagaactcggagctggcgtccacggccaacatgctcagggaacaggtggcacagcttaaacagaaagtcatgaactaataga 6  False 199 158 270 154 160 345 847 562 438 419 479 524 214.333333333333 -0.462578913622964 -0.476836258191217 -0.561977554180237 -0.433167865015031 -0.428424771085584 -0.673953739154846 0.0797914820534358 0.0912774095182088 0.0676751947661185 0.0971968263881887 0.10640739918066 0.0836800738446184 -0.519606722172127 0.0346600817489283 0.128110548264554 0.00876594159413965 0.125917673980625 0.0104114128503324 0.117999890165298 0.00758017048118887 0.133052760333683 0.0113806215796716 0.132709012367915 0.0116812454945064 0.100614095207571 0.00875930022962223 0.121365047724261 0.00384431125818525 QERIKAERKRMRNRIAASKCRKRKLERIKRLEEKVKTLKAQNSELASTANMLREQVAQLKQKVMNAAAAAAAAAAAAAAAAAAAAAAAAAAAAAACAAAAAAAAAAAAAAAAAAAA FOSL1 AAAAAAAAAAAAAAAAAAAAAAAAAAAAAACAAAAAAAAAAAAAAAAAAAA False 2 1 1 -0.4984892 -0.5318302 -0.5474337 -0.5445552 -0.52965105 -0.5480109 -0.5661502 -0.56953377 -0.5272712 -0.5387679 -0.54016936 0.020430114 0.08008605 9 -0.23120832 -0.9523479 -0.17604506 -0.91827285 -0.12804472 0.95654726 -0.14512944 -0.8693351 -0.16690695 0.9682404 -0.124284744 -0.9066266 -0.07668233 -1.0014759 -0.08740139 -0.93856907 -0.16504323 0.9452793 -0.16151798 -0.87105757 1bK 0.55082196 1.1130297 0.9327751907 TRUE
caggagcggatcaaggcggagaggaagcgcatgaggaaccgcatcgctgcctccaagtgccgaaaaaggaagctggagagaatcaagcggctggaggaaaaagtgaaaaccttgaaagctcagaactcggagctggcgtccacggccaacatgctcagggaacaggtggcacagcttaaacagaaagtcatgaactaagaga 7  False 130 81 72 78 116 90 1964 1043 836 965 1002 1620 94.5 -0.0974758864326867 -0.124373193252372 -0.00561385629736672 -0.0192581380204057 -0.119544986091683 0.0641640989057323 0.0920105853310172 0.119431761276235 0.102323065002562 0.1281277049374 0.120324058228024 0.131619736722569 -0.0562010815042608 0.0460557362488799 0.168220992761001 0.0101083398415153 0.166120814088801 0.0136227942998445 0.180317134970749 0.0114610128505387 0.181516790962192 0.0150022688800626 0.166617374235479 0.0132089955574471 0.177877360539024 0.0137774351422966 0.172763527809528 0.00510825642732519 QERIKAERKRMRNRIAASKCRKRKLERIKRLEEKVKTLKAQNSELASTANMLREQVAQLKQKVMNAAAAAAAAAAAAAAAAAAAAAAAAAAAAAAACAAAAAAAAAAAAAAAAAAA FOSL2 AAAAAAAAAAAAAAAAAAAAAAAAAAAAAAACAAAAAAAAAAAAAAAAAAA False 2 1 1 0.028600454 0.022009969 -0.001299262 0.0012073517 0.015934229 0.0017411709 -0.0039218664 -0.00677073 0.014674902 0.005660057 0.0077836276 0.01185686 0.04647889 7 -2.0148866 0.87647843 -2.0012717 0.89594245 -1.9197392 -0.87749445 -2.0638242 0.82012665 -1.8971949 0.9252207 -1.9942749 0.8314263 -1.7483532 0.9514792 -1.8816068 0.8970004 -1.9246483 -0.89219344 -2.1088083 0.8071201 1bK 0.55082196 -0.69620466 0.877448208 TRUE
caggagcggatcaaggcggagaggaagcgcatgaggaaccgcatcgctgcctccaagtgccgaaaaaggaagctggagagaatcaagcggctggaggaaaaagtgaaaaccttgaaagctcagaactcggagctggcgtccacggccaacatgctcagggaacaggtggcacagcttaaacagaaagtcatgaactaattga 6  False 78 58 93 132 142 202 11 4 2 9 11 26 117.5 -1.44456064204026 -1.55711678100461 -1.78407950404181 -1.44067889110239 -1.49368496227654 -1.41078604448597 0.211948462280599 0.296837833581399 0.358243539186968 0.193859623976572 0.195665197921668 0.146682551025861 -1.46968711952173 0.0843324879563053 0.0202294279207364 0.0232847892219272 0.00269719065896137 0.0338583363761839 -0.0188854362435734 0.0401261807994267 0.0150848991254054 0.0226987145778136 0.0157663382245553 0.0214798334444172 0.0234853943741524 0.0153541511599063 0.0159872014119065 0.00935370941216032 QERIKAERKRMRNRIAASKCRKRKLERIKRLEEKVKTLKAQNSELASTANMLREQVAQLKQKVMNAAAAAAAAAAAAAAAAAAAAAAAAAAAAAAAACAAAAAAAAAAAAAAAAAA HLF AAAAAAAAAAAAAAAAAAAAAAAAAAAAAAAACAAAAAAAAAAAAAAAAAA False 2 1 1 -1.3988781 -1.4001453 -1.4117265 -1.4004313 -1.3887993 -1.401051 -1.4102211 -1.394786 -1.4037658 -1.4062625 -1.4016067 0.006870053 0.026930608 5 2.929216 -1.052305 3.3137012 -0.93354434 3.5546718 0.93011624 3.4698472 -0.91185147 3.531116 -0.8428558 3.5832782 -0.8574208 3.232793 -1.0125914 4.4095078 -0.6865939 3.199712 0.9978466 3.417237 -0.92953765 1bK 0.55082196 4.723365 0.91546634026 TRUE
caggagcggatcaaggcggagaggaagcgcatgaggaaccgcatcgctgcctccaagtgccgaaaaaggaagctggagagaatcaagcggctggaggaaaaagtgaaaaccttgaaagctcagaactcggagctggcgtccacggccaacatgctcagggaacaggtggcacagcttaaacagaaagtcatgaactaaataa 6  False 83 96 84 162 84 47 3008 3095 1260 3031 1411 1308 92.6666666666667 0.154701246187726 0.127073477394187 0.0667773631285991 0.0937866362174424 0.0743214677095809 0.194248517923928 0.110542305365952 0.110061339903484 0.0957867847707973 0.0925661543025204 0.13857628465659 0.175112635919604 0.108639463607024 0.0458942274535341 0.195925328600354 0.0121442460721628 0.194801679505129 0.0125539720577559 0.188425538448366 0.0107288964725832 0.194753023511825 0.0108384235612295 0.187899744234553 0.0152126977377006 0.191494084676865 0.0183301003637796 0.191046761183503 0.00509034273385092 QERIKAERKRMRNRIAASKCRKRKLERIKRLEEKVKTLKAQNSELASTANMLREQVAQLKQKVMNAAAAAAAAAAAAAAAAAAAAAAAAAAAAAAAAACAAAAAAAAAAAAAAAAA JDP2 AAAAAAAAAAAAAAAAAAAAAAAAAAAAAAAAACAAAAAAAAAAAAAAAAA False 2 1 1 0.26621604 0.2509005 0.25771523 0.25865686 0.26016438 0.2610247 0.25344205 0.2503909 0.26636243 0.25800526 0.25828785 0.005578006 0.021865785 3 -4.2428865 1.056268 -4.3315196 1.0241175 -4.01714 1.1973797 -4.159009 1.1665679 -3.7650685 1.2949703 -4.1869583 1.0351794 -3.8577306 1.140936 -3.9542556 1.210674 -3.8645234 1.2221905 -4.20297 1.0887735 1bK 0.55082196 -2.79895 1.143705674 TRUE
caggagcggatcaaggcggagaggaagcgcatgaggaaccgcatcgctgcctccaagtgccgaaaaaggaagctggagagaatcaagcggctggaggaaaaagtgaaaaccttgaaagctcagaactcggagctggcgtccacggccaacatgctcagggaacaggtggcacagcttaaacagaaagtcatgaactaataaa 5  False 184 143 179 210 297 198 2300 1245 1116 1383 1715 1303 201.833333333333 -0.152084028139454 -0.23159456022567 -0.181397038375283 -0.191576881211121 -0.236938272783855 -0.236231185647861 0.0803856825960001 0.0934953603011968 0.073375875674992 0.0838870393969171 0.0816290004358074 0.0971963434957586 -0.201085301754412 0.0342409339863192 0.162221708521043 0.00883122083344286 0.153890779036006 0.0106643998862846 0.160627993439921 0.00821869296047332 0.161340263803724 0.00982219982165311 0.153730114403764 0.00896110985611934 0.146433166430716 0.0101741300501445 0.156693743465806 0.00379782162569352 QERIKAERKRMRNRIAASKCRKRKLERIKRLEEKVKTLKAQNSELASTANMLREQVAQLKQKVMNAAAAAAAAAAAAAAAAAAAAAAAAAAAAAAAAAACAAAAAAAAAAAAAAAA JUN AAAAAAAAAAAAAAAAAAAAAAAAAAAAAAAAAACAAAAAAAAAAAAAAAA False 2 1 1 -0.3276235 -0.35639596 -0.38630617 -0.3822149 -0.36218572 -0.38959265 -0.41144562 -0.40537083 -0.36675346 -0.37673032 -0.37646192 0.024603473 0.09644561 6 -0.60908216 1.0293243 -0.6089826 0.9500027 -0.51112866 0.9819408 -0.5320614 0.9570651 -0.52456826 1.065266 -0.51253843 -0.9386105 -0.4073038 -1.0741053 -0.5005204 -0.93448806 -0.53513217 0.9977446 -0.556091 -0.93846214 1bK 0.55082196 0.7295153 0.986700946827 TRUE
caggagcggatcaaggcggagaggaagcgcatgaggaaccgcatcgctgcctccaagtgccgaaaaaggaagctggagagaatcaagcggctggaggaaaaagtgaaaaccttgaaagctcagaactcggagctggcgtccacggccaacatgctcagggaacaggtggcacagcttaaacagaaagtcatgaactaacaga 7  False 99 90 142 62 126 100 30 43 47 7 36 26 103.166666666667 -1.22411364959543 -1.02683634160442 -1.01129289502143 -1.30284031346495 -1.11323342415849 -1.20088324784172 0.148936542031538 0.138431179665723 0.105624223432705 0.235169827504174 0.145791806877203 0.167686674092607 -1.10592555578848 0.0589674529314136 0.0444478709254791 0.0163622606709731 0.0631827873711433 0.0157899328044675 0.0676729292284244 0.011830769358405 0.0312241986217374 0.0275356605069863 0.0575317403463963 0.0160048069996416 0.0454571916058122 0.0175527799558512 0.0563336923661017 0.0065403551212845 QERIKAERKRMRNRIAASKCRKRKLERIKRLEEKVKTLKAQNSELASTANMLREQVAQLKQKVMNAAAAAAAAAAAAAAAAAAAAAAAAAAAAAAAAAAACAAAAAAAAAAAAAAA JUNB AAAAAAAAAAAAAAAAAAAAAAAAAAAAAAAAAAACAAAAAAAAAAAAAAA False 2 1 1 -1.2005944 -1.2344097 -1.2263986 -1.2246141 -1.2284968 -1.2515548 -1.2471391 -1.262513 -1.2204587 -1.2285613 -1.2324741 0.017561713 0.06884192 10 1.2317002 -1.368438 1.3476778 -1.3579446 1.4152952 1.2735872 1.4278721 -1.2632291 1.3636521 1.3295318 1.571392 -1.215026 1.41717 -1.3429183 1.4765091 -1.3353021 1.3561265 1.3149853 1.4704812 -1.2262182 1bK 0.55082196 2.667044 1.302718083 TRUE
caggagcggatcaaggcggagaggaagcgcatgaggaaccgcatcgctgcctccaagtgccgaaaaaggaagctggagagaatcaagcggctggaggaaaaagtgaaaaccttgaaagctcagaactcggagctggcgtccacggccaacatgctcagggaacaggtggcacagcttaaacagaaagtcatgaactaaatga 7  False 112 113 82 75 229 111 224 219 131 64 259 72 120.333333333333 -0.680246899683791 -0.643197366653662 -0.566307914611305 -0.750063004645905 -0.712173054883549 -0.927955038826386 0.10463014765804 0.108083615228901 0.104846205003089 0.143583169099595 0.095287636315986 0.137368755665707 -0.693787106795038 0.0456649267362351 0.104197408620834 0.0114947327678705 0.106941958175545 0.0123283860315961 0.117514854689213 0.0117436249866101 0.0959480132077582 0.016811924560235 0.101559549198898 0.0104605345208041 0.07402624053301 0.0143792197803245 0.102045889206073 0.00506490992225492 QERIKAERKRMRNRIAASKCRKRKLERIKRLEEKVKTLKAQNSELASTANMLREQVAQLKQKVMNAAAAAAAAAAAAAAAAAAAAAAAAAAAAAAAAAAAACAAAAAAAAAAAAAA JUND AAAAAAAAAAAAAAAAAAAAAAAAAAAAAAAAAAAACAAAAAAAAAAAAAA False 2 1 1 -0.81871355 -0.862018 -0.88006365 -0.8815205 -0.8633363 -0.886462 -0.8935964 -0.90179247 -0.85507846 -0.87133294 -0.8713915 0.023607986 0.092543304 9 0.44472075 1.166961 0.5484072 -1.1179429 0.5769172 -1.1497931 0.60262716 1.1139513 0.51831794 1.2002418 0.6247649 -1.0891576 0.6030685 1.1598262 0.6377293 -1.1137667 0.5362917 1.1369699 0.6116228 -1.0457929 1bK 0.55082196 1.829703 1.129440319 TRUE
caggagcggatcaaggcggagaggaagcgcatgaggaaccgcatcgctgcctccaagtgccgaaaaaggaagctggagagaatcaagcggctggaggaaaaagtgaaaaccttgaaagctcagaactcggagctggcgtccacggccaacatgctcagggaacaggtggcacagcttaaacagaaagtcatgaactaaggaa 5  False 125 91 91 117 131 82 18 25 14 6 188 30 106.166666666667 -1.43854530742526 -1.17844447807373 -1.22786150210655 -1.51852423953451 -0.642756602024242 -1.09891634687368 0.167924740554816 0.153838955393617 0.159942053876445 0.228998476496106 0.119530449903893 0.1712588475256 -1.08441235596258 0.0645546934581932 0.0208902763038882 0.0184483159108232 0.04588984590202 0.0175473962891914 0.0434154894345356 0.0179148067424836 0.0059701112751798 0.026813066847625 0.10917998380637 0.0131218744198943 0.0561306848047032 0.0179267009878757 0.0587198216571232 0.00716006201680997 QERIKAERKRMRNRIAASKCRKRKLERIKRLEEKVKTLKAQNSELASTANMLREQVAQLKQKVMNAAAAAAAAAAAAAAAAAAAAAAAAAAAAAAAAAAAAACAAAAAAAAAAAAA MAF AAAAAAAAAAAAAAAAAAAAAAAAAAAAAAAAAAAAACAAAAAAAAAAAAA False 2 1 1 -1.3496163 -1.3513649 -1.3793571 -1.3653306 -1.3652301 -1.3850948 -1.378199 -1.3811474 -1.3529245 -1.3686093 -1.3676875 0.013141286 0.05151384 1 3.389481 -0.7551122 4.127681 -0.62189204 3.6012893 0.7955859 3.4487224 -0.79437155 2.8038425 0.96886873 3.198792 -0.8993408 3.029401 -0.9399967 3.4989438 -0.8181215 2.990153 0.8733263 3.2209666 -0.8458315 1bK 0.55082196 4.5901833 0.8312447145 TRUE
caggagcggatcaaggcggagaggaagcgcatgaggaaccgcatcgctgcctccaagtgccgaaaaaggaagctggagagaatcaagcggctggaggaaaaagtgaaaaccttgaaagctcagaactcggagctggcgtccacggccaacatgctcagggaacaggtggcacagcttaaacagaaagtcatgaactaaggga 6  False 152 126 143 104 168 150 15 14 6 9 12 22 140.5 -1.54745538586061 -1.42645369742786 -1.59514457355937 -1.37552169119351 -1.5173327371229 -1.37180318105793 0.175733886308227 0.170963932695569 0.214557189296219 0.19983978420737 0.185709540751898 0.161317022212749 -1.46430223838278 0.0743747234783931 0.00892534769235889 0.0193062334956688 0.0176010679117835 0.0195007296460898 0.00227680773456221 0.0240321446942373 0.0227140518756454 0.0233989220136069 0.0131703207905595 0.0203869162567526 0.0275659668317081 0.0168860299087915 0.0165844636842929 0.00824924732906156 QERIKAERKRMRNRIAASKCRKRKLERIKRLEEKVKTLKAQNSELASTANMLREQVAQLKQKVMNAAAAAAAAAAAAAAAAAAAAAAAAAAAAAAAAAAAAAACAAAAAAAAAAAA MAFA AAAAAAAAAAAAAAAAAAAAAAAAAAAAAAAAAAAAAACAAAAAAAAAAAA False 2 1 1 -1.3792391 -1.3913958 -1.4006343 -1.4064105 -1.3901412 -1.3961395 -1.3916254 -1.3931789 -1.3977245 -1.4029019 -1.3949391 0.0076939818 0.030160408 10 3.6592503 -0.77725476 3.5721312 -0.8339526 3.2530527 0.96350724 3.2102923 -1.0142202 3.9623632 0.7553548 4.5830636 -0.6564199 3.5150373 -0.8553705 4.477252 -0.6715672 3.5285237 0.88012344 3.757064 -0.8324824 1bK 0.55082196 5.0110598 0.8240253213 TRUE
caggagcggatcaaggcggagaggaagcgcatgaggaaccgcatcgctgcctccaagtgccgaaaaaggaagctggagagaatcaagcggctggaggaaaaagtgaaaaccttgaaagctcagaactcggagctggcgtccacggccaacatgctcagggaacaggtggcacagcttaaacagaaagtcatgaactaacgaa 5  False 82 60 80 112 43 52 10 4 3 7 0 3 71.5 -1.48644306151738 -1.56640480301735 -1.62689793951193 -1.46445890598148 NA -1.65035260850689 0.218148117041863 0.295845166210997 0.29896007212294 0.216779151020783 NA 0.368269897114751 -1.53107248159565 0.117622282269586 0.0156281993997287 0.0239658871304066 0.00163776716909633 0.0337451093480412 -0.00127982668819432 0.0334859518556563 0.0123005350617373 0.0253823254915431 NA NA -0.00159148908002243 0.0385490409622487 0.00917866471490841 0.0130460357023363 QERIKAERKRMRNRIAASKCRKRKLERIKRLEEKVKTLKAQNSELASTANMLREQVAQLKQKVMNAAAAAAAAAAAAAAAAAAAAAAAAAAAAAAAAAAAAAAACAAAAAAAAAAA MAFB AAAAAAAAAAAAAAAAAAAAAAAAAAAAAAAAAAAAAAACAAAAAAAAAAA False 2 1 1 -1.4017308 -1.4071393 -1.4130075 -1.395844 -1.4100627 -1.411307 -1.4140965 -1.4237931 -1.4022315 -1.4103663 -1.4089578 0.007777228 0.030486735 9 4.3009005 -0.7258363 3.940199 -0.81074095 3.1338797 1.0619419 4.0444083 -0.7660837 3.8193483 0.85821474 5.021589 -0.6411042 3.4561837 -0.9659357 2.785208 -1.2539537 4.008733 0.7907691 4.740432 -0.6832974 1bK 0.55082196 5.1843443 0.855787781 TRUE
caggagcggatcaaggcggagaggaagcgcatgaggaaccgcatcgctgcctccaagtgccgaaaaaggaagctggagagaatcaagcggctggaggaaaaagtgaaaaccttgaaagctcagaactcggagctggcgtccacggccaacatgctcagggaacaggtggcacagcttaaacagaaagtcatgaactaaggta 6  False 103 151 117 177 112 107 10 12 10 8 7 12 127.833333333333 -1.55215707309646 -1.51827449944088 -1.39401783162146 -1.55304003242565 -1.55625660894414 -1.45191024842711 0.213096951074609 0.176561877169556 0.175973472590081 0.196958592807164 0.236934557538616 0.204415699302825 -1.49695181772356 0.0806045365766163 0.00840881742317851 0.0234109629115333 0.00712767385894902 0.0201392502980183 0.0248046334391546 0.0197104556109449 0.00192871206480244 0.0230615679019264 0.00889731622657475 0.0260103221585353 0.0191806748337092 0.0213974295142998 0.0129631466215117 0.00894022494427245 QERIKAERKRMRNRIAASKCRKRKLERIKRLEEKVKTLKAQNSELASTANMLREQVAQLKQKVMNAAAAAAAAAAAAAAAAAAAAAAAAAAAAAAAAAAAAAAAACAAAAAAAAAA MAFF AAAAAAAAAAAAAAAAAAAAAAAAAAAAAAAAAAAAAAAACAAAAAAAAAA False 2 1 1 -1.4086814 -1.4102759 -1.4156114 -1.4136657 -1.4075748 -1.4156201 -1.407025 -1.4105599 -1.4078456 -1.4194773 -1.4116337 0.004231395 0.01658707 4 4.061019 -0.7938768 4.4639764 -0.7264851 3.6303139 0.92928314 3.5407333 -0.95437634 3.9191995 0.82616395 3.9812388 -0.82578766 4.7087555 -0.6844116 3.5809464 -0.9091051 3.435403 0.947779 3.1040123 -1.0930471 1bK 0.55082196 5.101816 0.8690315817 TRUE
caggagcggatcaaggcggagaggaagcgcatgaggaaccgcatcgctgcctccaagtgccgaaaaaggaagctggagagaatcaagcggctggaggaaaaagtgaaaaccttgaaagctcagaactcggagctggcgtccacggccaacatgctcagggaacaggtggcacagcttaaacagaaagtcatgaactaagtga 7  False 102 110 130 103 78 155 17 7 8 7 13 13 113 -1.3964144794798 -1.57914991077476 -1.48687980563015 -1.44156478414781 -1.27034876830542 -1.53865213974674 0.175882336571799 0.223950585093798 0.190926617251558 0.218846437676816 0.206601824914002 0.189542951902896 -1.44958640677317 0.0811535805093383 0.0255187951329444 0.0193225423334873 0.000184016680505883 0.0255445680567862 0.014403339484431 0.0213853290436051 0.014981171319832 0.0256243807931745 0.0402838523229502 0.0226804400353404 0.0101008756217153 0.019840608950814 0.0182166651759163 0.00900112196659026 QERIKAERKRMRNRIAASKCRKRKLERIKRLEEKVKTLKAQNSELASTANMLREQVAQLKQKVMNAAAAAAAAAAAAAAAAAAAAAAAAAAAAAAAAAAAAAAAAACAAAAAAAAA MAFG AAAAAAAAAAAAAAAAAAAAAAAAAAAAAAAAAAAAAAAAACAAAAAAAAA False 2 1 1 -1.3936461 -1.3940815 -1.4044015 -1.4178872 -1.4100499 -1.4217643 -1.4178482 -1.4169611 -1.397651 -1.4162034 -1.4090494 0.010774434 0.04223578 3 3.4289927 -0.87891126 4.4172 -0.6820803 4.109838 0.77611977 3.73393 -0.926108 4.079739 0.8033875 4.58132 -0.74063814 4.16201 -0.8181889 3.1253457 -1.0762362 3.4612257 0.8969408 3.6762893 -0.90717435 1bK 0.55082196 5.1368456 0.850578546098 TRUE
caggagcggatcaaggcggagaggaagcgcatgaggaaccgcatcgctgcctccaagtgccgaaaaaggaagctggagagaatcaagcggctggaggaaaaagtgaaaaccttgaaagctcagaactcggagctggcgtccacggccaacatgctcagggaacaggtggcacagcttaaacagaaagtcatgaactaactga 7  False 134 150 171 164 261 122 19 11 14 15 11 177 167 -1.44300065427594 -1.54029263397773 -1.40617804422517 -1.36039463390313 -1.67111666172436 -0.687632422137673 0.163383384575848 0.182519295990319 0.149922202274717 0.157750276012089 0.183255507543924 0.12305050709402 -1.26099888781462 0.0635031400067622 0.0204008091418601 0.0179493997327383 0.00461621028798145 0.0208187738207902 0.0234425910402789 0.0167925021285139 0.0244852549183067 0.0184707285422284 -0.00371184896653068 0.0201175161532378 0.0991822645997866 0.0128804419681221 0.0391337861318694 0.00704342932098418 QERIKAERKRMRNRIAASKCRKRKLERIKRLEEKVKTLKAQNSELASTANMLREQVAQLKQKVMNAAAAAAAAAAAAAAAAAAAAAAAAAAAAAAAAAAAAAAAAAACAAAAAAAA MAFK AAAAAAAAAAAAAAAAAAAAAAAAAAAAAAAAAAAAAAAAAACAAAAAAAA False 2 1 1 -1.4566597 -1.4619114 -1.456413 -1.4528594 -1.4609853 -1.4663277 -1.4691358 -1.4699732 -1.4608803 -1.4536586 -1.4608803 0.006108645 0.023945889 5 2.9189005 -1.5398272 2.9457788 -1.6351812 4.1307583 1.1185429 4.3858857 1.0371394 2.1661777 2.274884 2.3354475 -2.1074128 1.9560802 3.0035887 2.5143216 2.3112907 3.1583226 1.5739137 4.263234 1.0153385 1bK 0.55082196 4.336747 1.761711945 TRUE
caggagcggatcaaggcggagaggaagcgcatgaggaaccgcatcgctgcctccaagtgccgaaaaaggaagctggagagaatcaagcggctggaggaaaaagtgaaaaccttgaaagctcagaactcggagctggcgtccacggccaacatgctcagggaacaggtggcacagcttaaacagaaagtcatgaactaagaca 7  False 137 190 83 146 130 140 19 22 5 8 5 13 137.666666666667 -1.44938188253447 -1.41515434716805 -1.49290368492756 -1.50041843051958 -1.69778021338104 -1.50826592469287 0.162944662943632 0.138969461534741 0.238937294888401 0.20044303092524 0.266321457597769 0.191912597317334 -1.4803540234195 0.076006793257623 0.0196997634566113 0.0179012015027378 0.0188899103659725 0.01585133107155 0.0137286161653432 0.0267629141789326 0.00809009161249824 0.0234695552109073 -0.00663893387843975 0.0292363721941223 0.013281584818901 0.0200886540907042 0.0148040853696191 0.00843026779727298 QERIKAERKRMRNRIAASKCRKRKLERIKRLEEKVKTLKAQNSELASTANMLREQVAQLKQKVMNAAAAAAAAAAAAAAAAAAAAAAAAAAAAAAAAAAAAAAAAAAACAAAAAAA NFE2 AAAAAAAAAAAAAAAAAAAAAAAAAAAAAAAAAAAAAAAAAAACAAAAAAA False 2 1 1 -1.418651 -1.412273 -1.412744 -1.4140521 -1.4125202 -1.4198859 -1.4125842 -1.4186444 -1.4159305 -1.4157449 -1.415303 0.0029134848 0.011420861 4 5.062713 -0.6695577 4.1825514 -0.7830355 4.5905623 0.72398317 4.0566626 -0.8347189 3.4105396 0.9730894 3.9733953 -0.8455619 4.1051636 -0.80694354 4.0920734 -0.829398 4.194561 0.8089843 4.7814493 -0.69585305 1bK 0.55082196 5.504224 0.797112533 TRUE
caggagcggatcaaggcggagaggaagcgcatgaggaaccgcatcgctgcctccaagtgccgaaaaaggaagctggagagaatcaagcggctggaggaaaaagtgaaaaccttgaaagctcagaactcggagctggcgtccacggccaacatgctcagggaacaggtggcacagcttaaacagaaagtcatgaactaagcta 7  False 75 87 118 74 88 86 51 1 4 59 4 11 88 -0.99116743438927 -2.04800585743779 -1.65544194841252 -0.768626104659089 -1.64908460966687 -1.41266113423294 0.141988934568427 0.538084888179332 0.258723428131696 0.145435706834575 0.301377662710696 0.217305895115565 -1.12152234493522 0.0823503156612666 0.0700394862774233 0.0155989922158283 -0.0532952927544152 0.0613757987757353 -0.00447698710170799 0.0289791215155501 0.0937744893958602 0.0170288352527679 -0.00129320316921844 0.0330847900784334 0.0232891173717957 0.0227467243936526 0.0546037797668565 0.0091338574416809 QERIKAERKRMRNRIAASKCRKRKLERIKRLEEKVKTLKAQNSELASTANMLREQVAQLKQKVMNAAAAAAAAAAAAAAAAAAAAAAAAAAAAAAAAAAAAAAAAAAAACAAAAAA NFE2L1 AAAAAAAAAAAAAAAAAAAAAAAAAAAAAAAAAAAAAAAAAAAACAAAAAA False 2 1 1 -1.4371648 -1.4459978 -1.4473403 -1.4530779 -1.4382664 -1.4495931 -1.4426972 -1.4435323 -1.4309574 -1.4266996 -1.4415327 0.008292463 0.032506455 9 3.555039 -1.0659208 3.3103962 -1.2232285 3.6359777 1.1517968 3.376285 -1.3508756 3.4265666 1.1328844 3.2437143 -1.2559414 3.5696232 -1.1216257 3.8342953 -1.0403564 3.889518 0.95331275 4.844509 -0.7291968 1bK 0.55082196 4.927849 1.1025139082 TRUE
caggagcggatcaaggcggagaggaagcgcatgaggaaccgcatcgctgcctccaagtgccgaaaaaggaagctggagagaatcaagcggctggaggaaaaagtgaaaaccttgaaagctcagaactcggagctggcgtccacggccaacatgctcagggaacaggtggcacagcttaaacagaaagtcatgaactaatata 6  False 183 151 161 179 220 140 27 23 49 57 19 16 172.333333333333 -1.43154398250813 -1.34003275719434 -1.03501116394911 -1.01946067623703 -1.46198674524487 -1.44627724936277 0.139390231056464 0.141978289303069 0.102205986627769 0.110219715676226 0.153326154644798 0.179339116123853 -1.21987169888142 0.0532434317871195 0.0216594461917724 0.0153134970399009 0.0274585353008599 0.0161945282356342 0.065016290815904 0.0114478991233649 0.064404668957212 0.0129054509426097 0.0192461211882983 0.0168319164543594 0.0197703149682212 0.0187725116490793 0.0436953943986568 0.00590547724977513 QERIKAERKRMRNRIAASKCRKRKLERIKRLEEKVKTLKAQNSELASTANMLREQVAQLKQKVMNAAAAAAAAAAAAAAAAAAAAAAAAAAAAAAAAAAAAAAAAAAAAACAAAAA NFE2L2 AAAAAAAAAAAAAAAAAAAAAAAAAAAAAAAAAAAAAAAAAAAAACAAAAA False 2 1 1 -1.3975797 -1.4084044 -1.4210031 -1.4112581 -1.4044605 -1.4042782 -1.413428 -1.4225298 -1.3969504 -1.402048 -1.4081941 0.0088978475 0.03487956 3 4.263984 -0.7188084 3.8765597 -0.82903224 4.487064 0.77437353 3.6703625 -0.9090946 4.0795174 0.7819358 4.399618 -0.7083632 3.8203938 -0.8708425 3.780817 -0.91712505 4.232765 0.7311626 4.520563 -0.68921506 1bK 0.55082196 5.372421 0.7929952919 TRUE
caggagcggatcaaggcggagaggaagcgcatgaggaaccgcatcgctgcctccaagtgccgaaaaaggaagctggagagaatcaagcggctggaggaaaaagtgaaaaccttgaaagctcagaactcggagctggcgtccacggccaacatgctcagggaacaggtggcacagcttaaacagaaagtcatgaactaagata 7  False 115 51 178 97 154 139 13 4 11 0 9 15 122.333333333333 -1.50830316648692 -1.5218794252676 -1.48569123477187 NA -1.57582744967647 -1.46340450396588 0.190691533942191 0.300890783958729 0.164362521020838 NA 0.208206122497503 0.18324363052163 -1.5046700626794 0.0882466159204535 0.0132266347405289 0.0209494899206747 0.00671648371590181 0.0343206297285373 0.0145364690567336 0.0184099349009882 NA NA 0.00674885853577065 0.0228565574300274 0.0179775014788787 0.0191812208230759 0.0121070800896416 0.00978784359301863 QERIKAERKRMRNRIAASKCRKRKLERIKRLEEKVKTLKAQNSELASTANMLREQVAQLKQKVMNAAAAAAAAAAAAAAAAAAAAAAAAAAAAAAAAAAAAAAAAAAAAAACAAAA NFE2L3 AAAAAAAAAAAAAAAAAAAAAAAAAAAAAAAAAAAAAAAAAAAAAACAAAA False 2 1 1 -1.4547977 -1.4354476 -1.4517797 -1.4450231 -1.4548264 -1.454433 -1.4414605 -1.4420317 -1.4414601 -1.4525218 -1.4473784 0.007091766 0.027799724 4 2.5450962 -1.7296681 3.3675566 -1.1109936 3.377377 1.2959714 2.9039721 -1.4418161 3.0039582 1.5064297 2.7638054 -1.5399026 3.0811393 -1.2866514 3.358954 -1.1735227 2.8715975 1.3935509 3.4027488 -1.2576071 1bK 0.55082196 4.3268766 1.373611335 TRUE
caggagcggatcaaggcggagaggaagcgcatgaggaaccgcatcgctgcctccaagtgccgaaaaaggaagctggagagaatcaagcggctggaggaaaaagtgaaaaccttgaaagctcagaactcggagctggcgtccacggccaacatgctcagggaacaggtggcacagcttaaacagaaagtcatgaactaaagaa 5  False 138 106 138 158 205 99 7 10 13 53 10 59 140.666666666667 -1.73926097723842 -1.47128331775193 -1.36651731357972 -1.00524060583171 -1.62849986865175 -0.953246855155993 0.241674200238173 0.196618900791267 0.156972708610555 0.115468200966727 0.194309629507125 0.145906054929486 -1.2351627762573 0.0656484113337724 -0.0121465332675824 0.0265504771885235 0.0124876484186022 0.0224270228649298 0.0278849144165172 0.0175822159991433 0.0660696743502155 0.0135199877251083 0.000966558981628091 0.0213310211667297 0.0713787929101165 0.015272870609797 0.0419993897171987 0.00728137136549602 QERIKAERKRMRNRIAASKCRKRKLERIKRLEEKVKTLKAQNSELASTANMLREQVAQLKQKVMNAAAAAAAAAAAAAAAAAAAAAAAAAAAAAAAAAAAAAAAAAAAAAAACAAA NFIL3 AAAAAAAAAAAAAAAAAAAAAAAAAAAAAAAAAAAAAAAAAAAAAAACAAA False 2 1 1 -1.419725 -1.4164523 -1.4343308 -1.4235458 -1.4236097 -1.4307358 -1.4284898 -1.424691 -1.4173554 -1.4210213 -1.4239957 0.0057865586 0.02268331 4 2.3179111 -1.4708381 3.5714474 -0.9367253 3.1068969 1.2152969 3.747839 -0.953555 3.2894573 1.0718675 3.3867736 -1.0536802 3.547949 -1.0207493 3.3417416 -1.0505561 3.100446 1.1028965 3.967919 -0.8622173 1bK 0.55082196 4.5970945 1.0738381861 TRUE
caggagcggatcaaggcggagaggaagcgcatgaggaaccgcatcgctgcctccaagtgccgaaaaaggaagctggagagaatcaagcggctggaggaaaaagtgaaaaccttgaaagctcagaactcggagctggcgtccacggccaacatgctcagggaacaggtggcacagcttaaacagaaagtcatgaactaattta 6  False 37 54 76 95 72 118 3 8 12 11 14 6 75.3333333333333 -1.60408095090288 -1.3476373220842 -1.22051871647386 -1.29594156259953 -1.22541445597014 -1.68805634904624 0.37826477035996 0.234241567906964 0.172480782461644 0.189715448611982 0.206525633028035 0.260032229176354 -1.33363611971553 0.0894977678542602 0.00270442807636137 0.0415564017456832 0.0265911326759017 0.0267183926785528 0.044237940956027 0.0193192460000525 0.0320319623717409 0.0222134796855154 0.0452166740774225 0.0226720758037971 -0.00553816799640658 0.0272191485987808 0.0310772520941595 0.00992661468708802 QERIKAERKRMRNRIAASKCRKRKLERIKRLEEKVKTLKAQNSELASTANMLREQVAQLKQKVMNAAAAAAAAAAAAAAAAAAAAAAAAAAAAAAAAAAAAAAAAAAAAAAAACAA NRL AAAAAAAAAAAAAAAAAAAAAAAAAAAAAAAAAAAAAAAAAAAAAAAACAA False 2 1 1 -1.2979224 -1.3131644 -1.311481 -1.3204257 -1.3142958 -1.3253435 -1.332042 -1.3257443 -1.3126963 -1.311795 -1.3164911 0.009681232 0.03795043 5 2.6270714 -0.83161306 2.6551628 -0.8570775 2.4480467 -0.93133974 3.1635127 -0.7453526 2.6939592 -0.8535969 3.1415234 -0.74748534 2.6712313 -0.9082538 2.9502363 -0.8016447 2.612432 -0.87942934 2.9489706 -0.76843095 1bK 0.55082196 4.050471 0.832422374 TRUE
caggagcggatcaaggcggagaggaagcgcatgaggaaccgcatcgctgcctccaagtgccgaaaaaggaagctggagagaatcaagcggctggaggaaaaagtgaaaaccttgaaagctcagaactcggagctggcgtccacggccaacatgctcagggaacaggtggcacagcttaaacagaaagtcatgaactaatgta 5  False 107 108 136 145 66 113 12 8 7 5 6 5 112.5 -1.51059136139626 -1.53753913934315 -1.53738134599899 -1.626991029483 -1.44703495318467 -1.72956081119055 0.197988307214752 0.213050107137359 0.201334323328173 0.242441151114927 0.268641106632448 0.280882904260098 -1.5549060337842 0.0929453534640142 0.0129752522318314 0.0217511179477128 0.00493028328340339 0.0243012223388318 0.00874675752879056 0.0225510765032393 -0.00673009238615699 0.0283870482062802 0.0208875066086999 0.0294910198036291 -0.00988269146642626 0.0294017150648184 0.0065351743254542 0.0103090024803178 QERIKAERKRMRNRIAASKCRKRKLERIKRLEEKVKTLKAQNSELASTANMLREQVAQLKQKVMNAAAAAAAAAAAAAAAAAAAAAAAAAAAAAAAAAAAAAAAAAAAAAAAAACA TEF AAAAAAAAAAAAAAAAAAAAAAAAAAAAAAAAAAAAAAAAAAAAAAAAACA False 2 1 1 -1.4127953 -1.4179124 -1.4161062 -1.4127877 -1.4108361 -1.4246922 -1.4273381 -1.4242436 -1.4133288 -1.4208868 -1.4180928 0.005870909 0.023013964 5 3.1533132 -1.0431294 3.9514027 0.85316026 3.8563595 0.87711656 4.4198446 0.7610004 3.758811 0.87542 3.488113 0.98828524 3.7168305 -0.9674684 4.2142463 0.8308949 3.2511442 1.0295444 4.258539 0.8027884 1bK 0.55082196 5.0661163 0.9028807825 TRUE
```
