## Supplementary material for "The genetic architecture of protein interaction affinity and specificity": Table S3 (part 3 of 74)

```
caggagcggatcaaggcggagaggaagcgcatgaggaaccgcatcgctgcctccaagtgccgaaaaaggaagctggagagaatcaagcggctggaggaaaaagtgaaaaccttgaaagctcagaactcggagctggcgtccacggccaacatgctcagggaacaggtggcacagcttaaacagaaagtcatgaactaaagga 6  False 175 120 173 172 298 308 255 122 118 197 181 224 207.666666666667 -0.771513309117966 -0.81995063944655 -0.80689378664157 -0.669627569078343 -0.893396873989417 -0.893798961913253 0.0891043142036466 0.11025927745149 0.0855606722584852 0.0965808143870438 0.089901618958365 0.0910213244422805 -0.811337007956158 0.0378928533919903 0.0941708244038489 0.00978905509703339 0.0867808766395156 0.0125765494900225 0.0905672865047784 0.00958348896439597 0.105366070234996 0.0113084937156859 0.0816650687705817 0.00986926557262482 0.0776015640073145 0.00952775340002956 0.0890078816299303 0.00420287303286859 QERIKAERKRMRNRIAASKCRKRKLERIKRLEEKVKTLKAQNSELASTANMLREQVAQLKQKVMNAAAAAAAAAAAAAAAAAAAAAAAAAAAAAAAAAAAAAAAAAAAAAAAAAAC XBP1 AAAAAAAAAAAAAAAAAAAAAAAAAAAAAAAAAAAAAAAAAAAAAAAAAAC False 2 1 1 -0.92929137 -0.99476206 -1.0318394 -1.0434417 -1.0109396 -1.0309436 -1.039539 -1.0612867 -0.97605383 -1.0174683 -1.0135566 0.038536277 0.1510622 5 0.41836286 -1.9087291 0.53130746 -1.820936 0.5666435 -1.9104407 0.60729754 -1.8503463 0.5413828 1.8861272 0.63378465 -1.6982586 0.59621096 -1.856343 0.6538831 -1.7807348 0.49468124 1.8774891 0.58905923 -1.7586281 1bK 0.55082196 1.8225176 1.834803289 TRUE
caggagcggatcaaggcggagaggaagcgcatgaggaaccgcatcgctgcctccaagtgccgaaaaaggaagctggagagaatcttgcggctggaggaaaaagtgaaaaccttgaaagctcagaactcggagctggcgtccacggccaacatgctcagggaacaggtggcacagcttaaacagaaagtcatgaactaacata 7  False 417 319 428 390 488 380 64 32 23 26 57 27 403.666666666667 -1.42017532500429 -1.4544618630311 -1.52519332548097 -1.44682067238464 -1.37397697054224 -1.58816758980024 0.0957725001434266 0.114923640782527 0.116812435307436 0.117609192038182 0.0982869953697133 0.134247460422976 -1.45442215678084 0.0452066229614574 0.0229084139401802 0.0105216261307163 0.0144063609540054 0.013108582690567 0.0101119146395176 0.0130839397952722 0.0143657677381396 0.0137706729593398 0.0289077029216527 0.0107897996818976 0.00491779351989055 0.0140524948997138 0.0176803095974462 0.00501407731390132 QERIKAERKRMRNRIAASKCRKRKLERILRLEEKVKTLKAQNSELASTANMLREQVAQLKQKVMNCAAAAAAAAAAAAAAAAAAAAAAAAAAAAAAAAAAAAAAAAAAAAAAAAAA ATF1 CAAAAAAAAAAAAAAAAAAAAAAAAAAAAAAAAAAAAAAAAAAAAAAAAAA False 2 1 1 -1.4760191 -1.4756101 -1.4734082 -1.47107 -1.4734226 -1.4790559 -1.4739383 -1.4751077 -1.4728014 -1.4761939 -1.4746628 0.0022258016 0.008725142 10 1.999248 -4.8720045 2.949626 -2.91013 2.055745 5.4176702 2.1892638 -4.8732057 2.1352682 -4.474987 2.041391 -5.486509 2.114924 -4.648676 2.2302918 -4.6186824 2.6988468 -3.4299583 2.6018958 -3.374235 1bL 0.9047111 3.2070172 4.410605744 TRUE
caggagcggatcaaggcggagaggaagcgcatgaggaaccgcatcgctgcctccaagtgccgaaaaaggaagctggagagaatcttgcggctggaggaaaaagtgaaaaccttgaaagctcagaactcggagctggcgtccacggccaacatgctcagggaacaggtggcacagcttaaacagaaagtcatgaactaagtca 7  False 378 406 567 637 600 505 53 57 26 48 98 45 515.5 -1.44622899422903 -1.36236580335064 -1.5700361387015 -1.41334673673074 -1.27623777743363 -1.52056663464701 0.102643859405112 0.0934413683829126 0.109975995056801 0.0912425054144468 0.0834744232170451 0.11124695224573 -1.41212758500313 0.0396351522825479 0.0200461417168848 0.0112765179112693 0.0249111518358159 0.0106582413838161 0.00508915600184467 0.0123182030616969 0.0182851775441536 0.0106834396213284 0.0396373656887896 0.00916369761519231 0.0119939949952363 0.0116448923809532 0.0223713977380619 0.00439611952572493 QERIKAERKRMRNRIAASKCRKRKLERILRLEEKVKTLKAQNSELASTANMLREQVAQLKQKVMNACAAAAAAAAAAAAAAAAAAAAAAAAAAAAAAAAAAAAAAAAAAAAAAAAA ATF2 ACAAAAAAAAAAAAAAAAAAAAAAAAAAAAAAAAAAAAAAAAAAAAAAAAA False 2 1 1 -1.4186709 -1.4173275 -1.4090402 -1.4243145 -1.4190177 -1.4174987 -1.4173957 -1.4316022 -1.4262294 -1.4211457 -1.4202243 0.006108926 0.023946991 4 2.8708296 -1.180891 3.2886941 -1.0219271 2.8795378 1.1328377 3.246088 -1.1061058 3.1454873 1.0920987 3.164445 -1.0487823 3.0544236 -1.1121647 2.8596745 -1.2805731 2.818656 1.2766776 3.0386972 -1.1266428 1bL 0.9047111 3.9420204 1.1378701076 TRUE
caggagcggatcaaggcggagaggaagcgcatgaggaaccgcatcgctgcctccaagtgccgaaaaaggaagctggagagaatcttgcggctggaggaaaaagtgaaaaccttgaaagctcagaactcggagctggcgtccacggccaacatgctcagggaacaggtggcacagcttaaacagaaagtcatgaactaacaaa 6  False 219 168 172 359 295 194 1363 972 537 1176 843 635 234.5 -0.353067205417108 -0.343553761030987 -0.376904188144711 -0.382434665507988 -0.441989591806355 -0.444728812344416 0.076201012847326 0.0879684185562245 0.07585049098591 0.0691890047597142 0.0828971372187839 0.0992199197978827 -0.386677240967503 0.0327693068456851 0.140141572294965 0.00837149042533897 0.141120330486577 0.0100339780479527 0.138729607618274 0.00849586993790124 0.13899302985246 0.0081012303580736 0.131219886591434 0.00910032401976422 0.124608456849436 0.010385950039701 0.136108876225342 0.00363459659854061 QERIKAERKRMRNRIAASKCRKRKLERILRLEEKVKTLKAQNSELASTANMLREQVAQLKQKVMNAACAAAAAAAAAAAAAAAAAAAAAAAAAAAAAAAAAAAAAAAAAAAAAAAA ATF3 AACAAAAAAAAAAAAAAAAAAAAAAAAAAAAAAAAAAAAAAAAAAAAAAAA False 2 1 1 -0.2890061 -0.28928876 -0.26857603 -0.30074775 -0.3069023 -0.2778039 -0.28545737 -0.29101157 -0.3096211 -0.268584 -0.2886999 0.014371324 0.05633559 1 -0.9485626 0.76433825 -1.0087838 0.74327826 -1.0518899 -0.7622614 -0.97533226 0.732386 -0.91335106 0.7646018 -1.0974313 -0.6927732 -0.9462668 0.79516053 -1.0287138 0.7352906 -0.8848412 0.76453894 -1.1485076 0.69381607 1bL 0.9047111 -0.09500112 0.744844505 TRUE
caggagcggatcaaggcggagaggaagcgcatgaggaaccgcatcgctgcctccaagtgccgaaaaaggaagctggagagaatcttgcggctggaggaaaaagtgaaaaccttgaaagctcagaactcggagctggcgtccacggccaacatgctcagggaacaggtggcacagcttaaacagaaagtcatgaactaattaa 5  False 203 204 185 266 402 391 263 377 141 183 480 330 275.166666666667 -0.805386143149251 -0.656227047987039 -0.775513037012826 -0.808932744131831 -0.696365820260541 -0.849364605036395 0.0848933978140792 0.0843322482003464 0.0822331178310132 0.0839777574989599 0.0762309527983489 0.083183717582305 -0.763278227802276 0.0336024159204428 0.0904495338963311 0.00932644121671929 0.105455748253659 0.00961922404727485 0.0940821848783325 0.0092107758908268 0.0890550491833218 0.00983282185971896 0.103294843827302 0.0083685202417718 0.0822527773071175 0.00870734361291884 0.0943383049953032 0.00372700061012337 QERIKAERKRMRNRIAASKCRKRKLERILRLEEKVKTLKAQNSELASTANMLREQVAQLKQKVMNAAACAAAAAAAAAAAAAAAAAAAAAAAAAAAAAAAAAAAAAAAAAAAAAAA ATF4 AAACAAAAAAAAAAAAAAAAAAAAAAAAAAAAAAAAAAAAAAAAAAAAAAA False 2 1 1 -0.794746 -0.8130285 -0.80443054 -0.81239295 -0.7784512 -0.75945026 -0.7892153 -0.8366039 -0.8252774 -0.75573164 -0.7969328 0.026749667 0.1048587 6 0.44269037 -1.0418731 0.4522187 -1.0882503 0.40548003 -1.17256 0.5673255 0.8789332 0.46551728 0.88987327 0.4238453 -0.8762594 0.42404097 1.0387791 0.5284581 1.0314865 0.5470778 0.97990066 0.41897798 -0.8558752 1bL 0.9047111 1.3729302 0.9853790727 TRUE
caggagcggatcaaggcggagaggaagcgcatgaggaaccgcatcgctgcctccaagtgccgaaaaaggaagctggagagaatcttgcggctggaggaaaaagtgaaaaccttgaaagctcagaactcggagctggcgtccacggccaacatgctcagggaacaggtggcacagcttaaacagaaagtcatgaactaagcga 7  False 330 488 340 353 708 593 28 56 17 24 38 37 468.666666666667 -1.59099131370731 -1.41761517577849 -1.54557558213284 -1.44145420443147 -1.60064248078382 -1.62696051634736 0.129728128325257 0.0916198556733154 0.133021581046824 0.122207653209352 0.106188510269103 0.116390115446741 -1.52700652487532 0.0463976071281514 0.00414246371866242 0.0142520124548469 0.0186092198561029 0.0104504734275184 0.00782893664815057 0.0148994955315153 0.014994118922679 0.0143090994531112 0.00402470145129302 0.0116572161964349 0.000857102906221818 0.0121832584284217 0.00962963893096658 0.00514617492040751 QERIKAERKRMRNRIAASKCRKRKLERILRLEEKVKTLKAQNSELASTANMLREQVAQLKQKVMNAAAACAAAAAAAAAAAAAAAAAAAAAAAAAAAAAAAAAAAAAAAAAAAAAA ATF5 AAAACAAAAAAAAAAAAAAAAAAAAAAAAAAAAAAAAAAAAAAAAAAAAAA False 2 1 1 -1.4433411 -1.4454895 -1.4337313 -1.4406239 -1.443438 -1.4442052 -1.4343581 -1.4343411 -1.4423357 -1.4346946 -1.439656 0.0047930465 0.018788742 5 3.7745433 -1.0506134 4.4911003 -0.897829 3.6215239 1.0383021 4.953077 -0.8133512 3.7144713 1.0885619 4.194288 -0.930547 3.8090155 -0.9879068 4.859809 -0.76722527 4.152556 0.970585 4.8616214 -0.7636189 1bL 0.9047111 5.148567 0.9308540464 TRUE
caggagcggatcaaggcggagaggaagcgcatgaggaaccgcatcgctgcctccaagtgccgaaaaaggaagctggagagaatcttgcggctggaggaaaaagtgaaaaccttgaaagctcagaactcggagctggcgtccacggccaacatgctcagggaacaggtggcacagcttaaacagaaagtcatgaactaatgga 5  False 762 641 766 876 1019 701 102 39 49 46 81 70 794.166666666667 -1.45959357535826 -1.59145052302641 -1.47593126365953 -1.51204987802842 -1.48616322585394 -1.4865679052777 0.0785045023367106 0.100224809355807 0.0865067000044161 0.0897483955698865 0.0811569842394273 0.095306261414801 -1.49647846290083 0.0357711441448572 0.018577900563894 0.00862455320606459 -0.0012190331336791 0.0114319838123912 0.0156296649489461 0.00968945174173077 0.00672818395109676 0.0105084966795549 0.0165920632246386 0.00890929262245181 0.0155528479489803 0.00997628370937189 0.0130156486117649 0.00396754436848649 QERIKAERKRMRNRIAASKCRKRKLERILRLEEKVKTLKAQNSELASTANMLREQVAQLKQKVMNAAAAACAAAAAAAAAAAAAAAAAAAAAAAAAAAAAAAAAAAAAAAAAAAAA ATF6 AAAAACAAAAAAAAAAAAAAAAAAAAAAAAAAAAAAAAAAAAAAAAAAAAA False 2 1 1 -1.4400197 -1.4486998 -1.4394554 -1.4422443 -1.4477729 -1.4436945 -1.4442897 -1.4459809 -1.4402126 -1.4455451 -1.4437915 0.0032710775 0.012822624 4 4.7815037 -0.80877334 4.306534 -0.9626138 5.0348206 0.77843356 4.9889607 -0.8186387 4.1560655 1.0109104 4.6921372 -0.8286521 4.289787 -0.9457034 4.4003997 -0.9251499 5.484356 0.72244847 4.7293034 -0.8499236 1bL 0.9047111 5.591754 0.86512472328 TRUE
caggagcggatcaaggcggagaggaagcgcatgaggaaccgcatcgctgcctccaagtgccgaaaaaggaagctggagagaatcttgcggctggaggaaaaagtgaaaaccttgaaagctcagaactcggagctggcgtccacggccaacatgctcagggaacaggtggcacagcttaaacagaaagtcatgaactaaacaa 6  False 336 338 362 292 373 322 35 32 20 18 22 37 337.166666666667 -1.53187283228391 -1.47031236430797 -1.51735823473147 -1.46822859009507 -1.57314800096289 -1.44465914191487 0.119400256139419 0.1141361002455 0.124371498791103 0.138029840682911 0.136724063019854 0.124107045234961 -1.49929772809924 0.0511335508107208 0.0106372566709321 0.0131173860255224 0.0125983986821875 0.0130187531291164 0.0109895083253886 0.0139306161895159 0.0118591487535026 0.0161616941816679 0.00704300441711173 0.0150093636104167 0.019939692076638 0.0129910362154185 0.0127029507646973 0.00567146051404567 QERIKAERKRMRNRIAASKCRKRKLERILRLEEKVKTLKAQNSELASTANMLREQVAQLKQKVMNAAAAAACAAAAAAAAAAAAAAAAAAAAAAAAAAAAAAAAAAAAAAAAAAAA ATF6B AAAAAACAAAAAAAAAAAAAAAAAAAAAAAAAAAAAAAAAAAAAAAAAAAA False 2 1 1 -1.4456285 -1.4456733 -1.438081 -1.4500048 -1.4537036 -1.4484091 -1.4438276 -1.4353057 -1.4437712 -1.4377762 -1.4442182 0.0058126044 0.02278541 7 3.0109732 -1.3415048 2.8556802 -1.4141649 3.1215353 1.2426001 3.2543554 -1.3525879 2.720724 1.6416059 3.032143 -1.3303667 3.2274153 -1.2521416 3.7540174 -0.99974144 3.620338 1.1267554 3.1833625 -1.1908362 1bL 0.9047111 4.083421 1.2892304913 TRUE
caggagcggatcaaggcggagaggaagcgcatgaggaaccgcatcgctgcctccaagtgccgaaaaaggaagctggagagaatcttgcggctggaggaaaaagtgaaaaccttgaaagctcagaactcggagctggcgtccacggccaacatgctcagggaacaggtggcacagcttaaacagaaagtcatgaactaagaaa 6  False 144 215 336 232 389 211 90 110 66 58 98 48 254.5 -1.01547514677604 -1.00808254860426 -1.15878951244362 -1.08558775516454 -1.1499178787881 -1.24076327081033 0.107514517077387 0.0929236621373351 0.0850309788913524 0.102958192504667 0.091060051442465 0.124637085806924 -1.10628394807763 0.0401630309475736 0.0673690259527629 0.011811611377156 0.0653219090055638 0.0105991900425658 0.051152112268491 0.00952415901286059 0.056661954617574 0.0120552107611302 0.053504575659916 0.00999643656204642 0.0412827080245132 0.0130465187728589 0.0562939414064242 0.00445466900952633 QERIKAERKRMRNRIAASKCRKRKLERILRLEEKVKTLKAQNSELASTANMLREQVAQLKQKVMNAAAAAAACAAAAAAAAAAAAAAAAAAAAAAAAAAAAAAAAAAAAAAAAAAA ATF7 AAAAAAACAAAAAAAAAAAAAAAAAAAAAAAAAAAAAAAAAAAAAAAAAAA False 2 1 1 -1.1560025 -1.1443855 -1.1333427 -1.1637356 -1.1682012 -1.1465188 -1.149281 -1.1654743 -1.1832626 -1.1579431 -1.1568148 0.014228861 0.055777136 1 1.4303672 -1.0522074 1.4675102 -0.98917377 1.4016986 1.0121257 1.6565326 -0.9305495 1.4234289 1.0903684 1.4467703 -1.0083544 1.3376944 -1.1049584 1.4777981 -1.035341 1.4737407 1.0997854 1.5317818 -0.9821246 1bL 0.9047111 2.370099 1.0304988687 TRUE
caggagcggatcaaggcggagaggaagcgcatgaggaaccgcatcgctgcctccaagtgccgaaaaaggaagctggagagaatcttgcggctggaggaaaaagtgaaaaccttgaaagctcagaactcggagctggcgtccacggccaacatgctcagggaacaggtggcacagcttaaacagaaagtcatgaactaactaa 6  False 404 362 321 387 518 314 43 38 17 18 58 23 384.333333333333 -1.52566245017931 -1.44202438781132 -1.52932013384868 -1.54520861506482 -1.38629795236348 -1.57908133794045 0.109261455378578 0.107062575380306 0.13341617839805 0.134468672592172 0.0969466840125092 0.144327233452066 -1.4838358391768 0.0478421361101546 0.0113195330919878 0.0120035310999474 0.0158250218254345 0.0122119227417583 0.00964967864480037 0.0149436936339966 0.00284568024913454 0.0157447226824088 0.0275551239234298 0.0106426623011973 0.00586890654292171 0.0151076058018886 0.0144179009511371 0.00530639436445027 QERIKAERKRMRNRIAASKCRKRKLERILRLEEKVKTLKAQNSELASTANMLREQVAQLKQKVMNAAAAAAAACAAAAAAAAAAAAAAAAAAAAAAAAAAAAAAAAAAAAAAAAAA BACH1 AAAAAAAACAAAAAAAAAAAAAAAAAAAAAAAAAAAAAAAAAAAAAAAAAA False 2 1 1 -1.4155846 -1.4282696 -1.4036207 -1.4080999 -1.4127347 -1.4047325 -1.4033914 -1.4079002 -1.4201689 -1.4046694 -1.4109173 0.008273049 0.032430355 5 4.5177875 -0.7384144 3.4902308 -1.0239766 3.9710689 0.80029154 4.197256 -0.78227496 3.9883966 0.8330188 3.7177596 -0.83999205 3.5664003 -0.88822186 3.9968915 -0.804006 3.4473066 1.0074649 4.6840906 -0.67314315 1bL 0.9047111 4.8630857 0.83908040332 TRUE
caggagcggatcaaggcggagaggaagcgcatgaggaaccgcatcgctgcctccaagtgccgaaaaaggaagctggagagaatcttgcggctggaggaaaaagtgaaaaccttgaaagctcagaactcggagctggcgtccacggccaacatgctcagggaacaggtggcacagcttaaacagaaagtcatgaactaatcta 6  False 336 316 373 374 430 310 73 18 25 15 42 75 356.5 -1.32000856056336 -1.60950589767068 -1.46274155616382 -1.58569840627484 -1.4261114601995 -1.22238127996943 0.09485633057153 0.14126627356487 0.114096792030682 0.144682495961473 0.109019546660618 0.105488835648077 -1.40333628292723 0.0466334118526889 0.0339127966658337 0.010420975174613 -0.00327849078679548 0.0161133132904966 0.017107019122215 0.0127797657315694 -0.00189520490858405 0.0169406429914051 0.0231844564453122 0.011968003146852 0.0432068623565537 0.0110421554363172 0.0233464820379006 0.00517232912176916 QERIKAERKRMRNRIAASKCRKRKLERILRLEEKVKTLKAQNSELASTANMLREQVAQLKQKVMNAAAAAAAAACAAAAAAAAAAAAAAAAAAAAAAAAAAAAAAAAAAAAAAAAA BACH2 AAAAAAAAACAAAAAAAAAAAAAAAAAAAAAAAAAAAAAAAAAAAAAAAAA False 2 1 1 -1.4614867 -1.4582709 -1.4526117 -1.4609468 -1.450779 -1.4528811 -1.4517988 -1.4563137 -1.4545779 -1.451016 -1.4550682 0.004001795 0.015687035 3 3.3467827 -1.4289539 3.1090257 -1.4744207 4.5070577 0.9799395 3.7977347 1.3531338 3.9406657 1.0980812 4.513836 -0.92915154 4.091414 1.0637416 4.0118437 -1.1251874 4.310646 1.0549943 5.4975924 0.7671454 1bL 0.9047111 5.0180264 1.12747493771 TRUE
caggagcggatcaaggcggagaggaagcgcatgaggaaccgcatcgctgcctccaagtgccgaaaaaggaagctggagagaatcttgcggctggaggaaaaagtgaaaaccttgaaagctcagaactcggagctggcgtccacggccaacatgctcagggaacaggtggcacagcttaaacagaaagtcatgaactaaacta 7  False 546 503 695 671 656 585 5146 5666 4940 4649 4730 4241 609.333333333333 -0.233465806021505 -0.161019143802126 -0.144340784365711 -0.177710986879503 -0.172201820793799 -0.207336989940437 0.0567454651772817 0.0586904299766231 0.0520823323598471 0.0559906960373457 0.0621031934511969 0.0700430050362795 -0.180438332980116 0.0238935335154578 0.153281056043081 0.0062340919190248 0.161940851900125 0.00669443074771147 0.164778594317503 0.00583364347468762 0.162963799284416 0.00655586141299035 0.160836785499589 0.00681759590293704 0.149457696924854 0.0073318256295632 0.158983795032372 0.00265014319806506 QERIKAERKRMRNRIAASKCRKRKLERILRLEEKVKTLKAQNSELASTANMLREQVAQLKQKVMNAAAAAAAAAACAAAAAAAAAAAAAAAAAAAAAAAAAAAAAAAAAAAAAAAA BATF AAAAAAAAAACAAAAAAAAAAAAAAAAAAAAAAAAAAAAAAAAAAAAAAAA False 2 1 1 -0.12871623 -0.11752069 -0.11199534 -0.14106166 -0.13562214 -0.11821544 -0.10721004 -0.118258 -0.14039016 -0.11786413 -0.12368538 0.011963563 0.04689717 8 -1.7446492 -0.67549956 -1.825645 -0.6851399 -1.7781079 -0.7120695 -1.6678305 -0.7008822 -1.5143998 -0.78256917 -1.7483491 -0.69739187 -1.6793146 -0.75939703 -1.8619485 -0.67931414 -1.6447155 -0.6988256 -1.9382 -0.6390232 1bL 0.9047111 -0.834949 0.70301121 TRUE
caggagcggatcaaggcggagaggaagcgcatgaggaaccgcatcgctgcctccaagtgccgaaaaaggaagctggagagaatcttgcggctggaggaaaaagtgaaaaccttgaaagctcagaactcggagctggcgtccacggccaacatgctcagggaacaggtggcacagcttaaacagaaagtcatgaactaaccga 7  False 309 326 345 255 288 340 862 757 421 312 333 366 310.5 -0.584341162834279 -0.59366845868428 -0.642459347893084 -0.651581610856859 -0.705738002440953 -0.776729017772744 0.0692257252270057 0.0697561556422854 0.0641546430648785 0.0817360032965124 0.0867199928322923 0.0855846128577736 -0.647993033418135 0.0304808939943083 0.114733672218529 0.00760518101099442 0.112591394455751 0.0079566251833538 0.108985276774326 0.00718584014825868 0.107479042738245 0.0095703384309823 0.102265979653272 0.00951999140431919 0.0898559842232424 0.00895865986506222 0.107125123384349 0.00338077806021025 QERIKAERKRMRNRIAASKCRKRKLERILRLEEKVKTLKAQNSELASTANMLREQVAQLKQKVMNAAAAAAAAAAACAAAAAAAAAAAAAAAAAAAAAAAAAAAAAAAAAAAAAAA BATF2 AAAAAAAAAAACAAAAAAAAAAAAAAAAAAAAAAAAAAAAAAAAAAAAAAA False 2 1 1 -0.5836176 -0.5713209 -0.5360168 -0.60600394 -0.59948283 -0.5529591 -0.5536351 -0.57913935 -0.60680306 -0.55645114 -0.57454294 0.024677793 0.096736945 7 -0.02423805 -1.0750997 -0.07019675 -1.0104672 -0.1499592 0.99205846 0.0155751705 -0.9628558 -0.0013025999 1.0440123 -0.106185734 -0.95512176 -0.09981799 -1.0567551 -0.060648203 -0.9880196 0.02481848 1.0313388 -0.10468161 -0.9569835 1bL 0.9047111 0.84770316 1.0072712329 TRUE
caggagcggatcaaggcggagaggaagcgcatgaggaaccgcatcgctgcctccaagtgccgaaaaaggaagctggagagaatcttgcggctggaggaaaaagtgaaaaccttgaaagctcagaactcggagctggcgtccacggccaacatgctcagggaacaggtggcacagcttaaacagaaagtcatgaactaaaaca 7  False 355 335 422 427 435 461 9446 7272 6537 5968 7387 10970 405.833333333333 0.0656564498603077 0.0187075256283833 0.0758735143584797 0.0140743107156863 0.0774969653270616 0.147501492020099 0.0636558435820046 0.0667415265692713 0.0571212488173211 0.0640798828998536 0.0704905547120348 0.0738949927250789 0.063807641900235 0.0266720469036278 0.186142812174034 0.00699327036677737 0.182441089204548 0.00761276630265776 0.189444381131914 0.00639804297025056 0.18541963429037 0.00750301141768063 0.188248345624331 0.0077383479060249 0.186600790300788 0.00773503651474543 0.186074254824147 0.00295832107186625 QERIKAERKRMRNRIAASKCRKRKLERILRLEEKVKTLKAQNSELASTANMLREQVAQLKQKVMNAAAAAAAAAAAACAAAAAAAAAAAAAAAAAAAAAAAAAAAAAAAAAAAAAA BATF3 AAAAAAAAAAAACAAAAAAAAAAAAAAAAAAAAAAAAAAAAAAAAAAAAAA False 2 1 1 0.15871799 0.1682936 0.1675179 0.1725539 0.16106164 0.1627841 0.15730369 0.1605246 0.1627444 0.17143714 0.1642939 0.005322223 0.020863114 7 -3.496318 0.7303225 -3.6282513 0.76337874 -3.6288936 -0.7593894 -3.6220565 0.77395785 -3.3330727 -0.8033745 -3.7649312 0.6925307 -3.6013877 0.73090553 -3.693169 0.7454422 -3.3907013 -0.7727252 -3.7750435 0.73079693 1bL 0.9047111 -2.6880155 0.750282386 TRUE
caggagcggatcaaggcggagaggaagcgcatgaggaaccgcatcgctgcctccaagtgccgaaaaaggaagctggagagaatcttgcggctggaggaaaaagtgaaaaccttgaaagctcagaactcggagctggcgtccacggccaacatgctcagggaacaggtggcacagcttaaacagaaagtcatgaactaaatca 7  False 520 402 498 517 710 558 46 95 28 37 93 41 534.166666666667 -1.57897287015383 -1.21970209728443 -1.51240668316396 -1.42743696300393 -1.34057191492729 -1.57815231869602 0.104489470814921 0.0825631448829972 0.107622871607482 0.101377322343209 0.0821534377147136 0.11327665088709 -1.4114129065264 0.0392829158903851 0.00546281736457777 0.0114792779228333 0.0411838610467128 0.009417434085125 0.0115441222449761 0.0120546341577468 0.0166353753937558 0.0118701091920492 0.0325748600780205 0.0090186817980007 0.00596615261486241 0.0118573532328442 0.0224506660598729 0.00435705134528199 QERIKAERKRMRNRIAASKCRKRKLERILRLEEKVKTLKAQNSELASTANMLREQVAQLKQKVMNAAAAAAAAAAAAACAAAAAAAAAAAAAAAAAAAAAAAAAAAAAAAAAAAAA CEBPA AAAAAAAAAAAAACAAAAAAAAAAAAAAAAAAAAAAAAAAAAAAAAAAAAA False 2 1 1 -1.4432528 -1.4380891 -1.4393216 -1.4426396 -1.4409212 -1.4369407 -1.4427562 -1.4433866 -1.4409391 -1.4334835 -1.4401729 0.0032314523 0.012667294 1 4.262425 -0.92971534 4.668128 0.8162471 4.093327 0.95650005 3.940909 1.0399063 3.7482305 1.0569477 3.8962126 0.95209175 4.1590905 0.9631187 4.768295 0.83559185 4.6345787 0.8598434 5.0106997 0.7350532 1bL 0.9047111 5.223556 0.9145015403 TRUE
caggagcggatcaaggcggagaggaagcgcatgaggaaccgcatcgctgcctccaagtgccgaaaaaggaagctggagagaatcttgcggctggaggaaaaagtgaaaaccttgaaagctcagaactcggagctggcgtccacggccaacatgctcagggaacaggtggcacagcttaaacagaaagtcatgaactaatcaa 5  False 194 239 325 352 271 165 30 27 39 57 23 21 257.666666666667 -1.41800156348654 -1.42190636631314 -1.29809689523885 -1.20427702452515 -1.46706928116157 -1.41414518083468 0.133598798769757 0.126020657849916 0.0990435554885204 0.0947575033132476 0.13998986585268 0.161031625744763 -1.33877629414299 0.0486851542614014 0.0231472247256646 0.0146772467050883 0.0181197520183159 0.0143743463302847 0.0355485559798766 0.0110936811967912 0.042764817124977 0.0110950051263566 0.0186881679798301 0.0153678785719761 0.0231337732242326 0.0168561557316701 0.0305071313840095 0.0053998974379043 QERIKAERKRMRNRIAASKCRKRKLERILRLEEKVKTLKAQNSELASTANMLREQVAQLKQKVMNAAAAAAAAAAAAAACAAAAAAAAAAAAAAAAAAAAAAAAAAAAAAAAAAAA CEBPB AAAAAAAAAAAAAACAAAAAAAAAAAAAAAAAAAAAAAAAAAAAAAAAAAA False 2 1 1 -1.3802245 -1.3652426 -1.3647932 -1.3618659 -1.3724676 -1.3573736 -1.3714175 -1.3562446 -1.3868601 -1.3872585 -1.3703749 0.011342644 0.044463165 1 2.434912 -1.1725204 2.7319634 -0.9859574 2.4384272 1.1123319 3.104762 -0.87131345 2.6749754 1.0430447 2.698535 -0.96407133 2.3487365 -1.181548 2.8876524 -0.9046606 2.425356 1.2221615 2.4299598 -1.2039356 1bL 0.9047111 3.522895 1.06615448174 TRUE
caggagcggatcaaggcggagaggaagcgcatgaggaaccgcatcgctgcctccaagtgccgaaaaaggaagctggagagaatcttgcggctggaggaaaaagtgaaaaccttgaaagctcagaactcggagctggcgtccacggccaacatgctcagggaacaggtggcacagcttaaacagaaagtcatgaactaagcaa 6  False 358 375 434 305 382 359 41 41 31 35 28 38 368.833333333333 -1.50455017735029 -1.43087267080849 -1.44475022651736 -1.29839634944954 -1.50980012063073 -1.4691700585422 0.112329042481204 0.104077491758934 0.104554658397126 0.110504240266953 0.125584550852723 0.121465311314829 -1.43897995709477 0.0458289046980991 0.0136389404494647 0.0123405381172947 0.0170970247264747 0.0118714339161122 0.0191221939048625 0.011710969403068 0.0317445352896344 0.0129387654737267 0.0139972401884439 0.0137864845877618 0.0173739859559596 0.0127145099234343 0.0193930759588852 0.00508309748249942 QERIKAERKRMRNRIAASKCRKRKLERILRLEEKVKTLKAQNSELASTANMLREQVAQLKQKVMNAAAAAAAAAAAAAAACAAAAAAAAAAAAAAAAAAAAAAAAAAAAAAAAAAA CEBPD AAAAAAAAAAAAAAACAAAAAAAAAAAAAAAAAAAAAAAAAAAAAAAAAAA False 2 1 1 -1.3747958 -1.3738672 -1.3771242 -1.3878165 -1.3858608 -1.3706192 -1.3718882 -1.3857282 -1.389136 -1.3806909 -1.3797526 0.00697901 0.02735772 9 4.8153896 -0.5807748 5.3744445 -0.5172576 4.1954494 0.67700124 4.592104 -0.6515945 4.048122 0.72635317 4.569617 -0.59629536 4.3251514 -0.6427585 4.497612 -0.6481863 4.5446677 0.65842545 4.858647 -0.5866899 1bL 0.9047111 5.4874873 0.628533684 TRUE
caggagcggatcaaggcggagaggaagcgcatgaggaaccgcatcgctgcctccaagtgccgaaaaaggaagctggagagaatcttgcggctggaggaaaaagtgaaaaccttgaaagctcagaactcggagctggcgtccacggccaacatgctcagggaacaggtggcacagcttaaacagaaagtcatgaactaataca 6  False 262 222 279 319 331 364 87 43 47 43 49 73 296.166666666667 -1.19774671669082 -1.27419537872515 -1.20221156243547 -1.25440286262012 -1.30490230282991 -1.27839045927978 0.0946295192924692 0.111355131491368 0.0952265847165443 0.103588897950025 0.109159739435404 0.1030550012162 -1.24745073415823 0.0417440507311126 0.0473445584904958 0.0103960575471424 0.0349681713854554 0.0127015463418515 0.0462884906310744 0.0106661495247615 0.0368956625864894 0.012129059057094 0.036490616865722 0.0119833933004639 0.0373440422770078 0.0107873912431404 0.0406364750177811 0.0046300272847116 QERIKAERKRMRNRIAASKCRKRKLERILRLEEKVKTLKAQNSELASTANMLREQVAQLKQKVMNAAAAAAAAAAAAAAAACAAAAAAAAAAAAAAAAAAAAAAAAAAAAAAAAAA CEBPE AAAAAAAAAAAAAAAACAAAAAAAAAAAAAAAAAAAAAAAAAAAAAAAAAA False 2 1 1 -1.2896564 -1.2851427 -1.2704647 -1.282575 -1.2898202 -1.2709634 -1.285754 -1.2929364 -1.2952636 -1.2751477 -1.2837723 0.008882037 0.034817588 3 1.8919642 -1.1279981 1.9353321 -1.0845661 1.9022362 1.0660962 2.219492 -0.95057005 1.9790925 -1.0818352 2.087089 -0.9635463 1.8459487 -1.1456221 1.9974953 -1.0741974 2.0378017 -1.0713536 2.0557547 -0.99320555 1bL 0.9047111 2.9005876 1.0558990648 TRUE
caggagcggatcaaggcggagaggaagcgcatgaggaaccgcatcgctgcctccaagtgccgaaaaaggaagctggagagaatcttgcggctggaggaaaaagtgaaaaccttgaaagctcagaactcggagctggcgtccacggccaacatgctcagggaacaggtggcacagcttaaacagaaagtcatgaactaacaca 7  False 617 529 637 634 779 691 43 36 39 37 92 48 647.833333333333 -1.64770491438268 -1.56076629809037 -1.48832574920566 -1.48319136873767 -1.37075836772484 -1.59491591728978 0.105780182413871 0.104755690997071 0.0943370433068367 0.0993243557676353 0.0812430729822809 0.105968721315565 -1.50723693741955 0.0396905093480732 -0.00208812754646451 0.0116210762977989 0.00228091428472194 0.0119487916358404 0.0142413820811833 0.010566513675039 0.0101071808360342 0.0116297306058286 0.0292610363359532 0.00891874331617546 0.00421140520290067 0.011092387976088 0.0118223760449884 0.00440225943594674 QERIKAERKRMRNRIAASKCRKRKLERILRLEEKVKTLKAQNSELASTANMLREQVAQLKQKVMNAAAAAAAAAAAAAAAAACAAAAAAAAAAAAAAAAAAAAAAAAAAAAAAAAA CREB3 AAAAAAAAAAAAAAAAACAAAAAAAAAAAAAAAAAAAAAAAAAAAAAAAAA False 2 1 1 -1.4482836 -1.4498965 -1.4483125 -1.4434786 -1.4491899 -1.4355386 -1.4366375 -1.4436208 -1.4447032 -1.4445698 -1.4444231 0.004987709 0.019551821 2 3.492877 -1.1829392 3.8196828 -1.0972506 3.6403866 1.1609883 3.9516335 -1.0447772 3.3781443 1.2606862 4.330896 -0.84878683 3.9198925 -0.97539735 4.534774 -0.88028276 4.318081 0.9523242 3.9089751 -1.0201969 1bL 0.9047111 4.834901 1.0423629519 TRUE
caggagcggatcaaggcggagaggaagcgcatgaggaaccgcatcgctgcctccaagtgccgaaaaaggaagctggagagaatcttgcggctggaggaaaaagtgaaaaccttgaaagctcagaactcggagctggcgtccacggccaacatgctcagggaacaggtggcacagcttaaacagaaagtcatgaactaacgga 6  False 444 332 484 496 486 391 44 29 26 32 27 33 438.833333333333 -1.54624624459013 -1.49237496752336 -1.52529491806164 -1.45578205768379 -1.5905898971133 -1.53677857349065 0.107498007215073 0.118217366155182 0.110803311381948 0.106846322342891 0.123835907659583 0.125483685817048 -1.5216876017063 0.0468368169663692 0.00905818470056277 0.0118097975934658 0.0100818628619774 0.0134842762477278 0.0101005354468347 0.0124108691974673 0.0133164934078038 0.012510465690594 0.00512825908557044 0.0135945211474499 0.0102969931510536 0.0131351375242818 0.0102195854974002 0.00519488973123794 QERIKAERKRMRNRIAASKCRKRKLERILRLEEKVKTLKAQNSELASTANMLREQVAQLKQKVMNAAAAAAAAAAAAAAAAAACAAAAAAAAAAAAAAAAAAAAAAAAAAAAAAAA CREB3L1 AAAAAAAAAAAAAAAAAACAAAAAAAAAAAAAAAAAAAAAAAAAAAAAAAA False 2 1 1 -1.4279833 -1.4175766 -1.4032238 -1.424642 -1.4239678 -1.4182286 -1.4169639 -1.4188472 -1.4219327 -1.4285408 -1.4201906 0.0072903424 0.028578142 1 3.0061684 -1.1883669 3.4151838 -0.98536736 3.5854058 0.8847271 3.5764022 -1.005964 3.1486573 1.1221521 3.945075 -0.84438604 3.81722 -0.8878639 3.8864326 -0.87423927 4.408925 0.79567045 3.584725 -0.99627775 1bL 0.9047111 4.5427866 0.9585014972 TRUE
caggagcggatcaaggcggagaggaagcgcatgaggaaccgcatcgctgcctccaagtgccgaaaaaggaagctggagagaatcttgcggctggaggaaaaagtgaaaaccttgaaagctcagaactcggagctggcgtccacggccaacatgctcagggaacaggtggcacagcttaaacagaaagtcatgaactaaacga 7  False 392 386 407 489 621 567 46 53 30 25 60 42 477 -1.49753508079832 -1.36845988173979 -1.43586229346442 -1.51936386466559 -1.4292802930156 -1.57573497679784 0.107089602895628 0.0960620439131993 0.106217513800997 0.116675297894465 0.0936097222313833 0.11227847335211 -1.46226690414084 0.042597486022748 0.014409623297675 0.0117649300422069 0.0242160404562682 0.0109571645789045 0.0201177144644933 0.0118972226896743 0.00587180090599679 0.013661324781626 0.0228365867074838 0.0102763356164812 0.00621919043463176 0.0117528679436989 0.0168102120941531 0.00472468577177267 QERIKAERKRMRNRIAASKCRKRKLERILRLEEKVKTLKAQNSELASTANMLREQVAQLKQKVMNAAAAAAAAAAAAAAAAAAACAAAAAAAAAAAAAAAAAAAAAAAAAAAAAAA CREB3L2 AAAAAAAAAAAAAAAAAAACAAAAAAAAAAAAAAAAAAAAAAAAAAAAAAA False 2 1 1 -1.4573553 -1.4575536 -1.4556876 -1.4589843 -1.4558674 -1.4553362 -1.4513894 -1.458824 -1.4573439 -1.4642918 -1.4572634 0.0032921457 0.012905211 10 3.2129078 -1.4103714 3.2427375 -1.4012223 4.1029263 1.1158556 3.3453383 -1.4830081 3.1319904 -1.4633096 3.7576008 -1.1427094 3.253927 -1.3318439 3.5860662 -1.2990365 2.8766155 -1.6381353 2.6810498 -1.851001 1bL 0.9047111 4.2244825 1.413649329 TRUE
caggagcggatcaaggcggagaggaagcgcatgaggaaccgcatcgctgcctccaagtgccgaaaaaggaagctggagagaatcttgcggctggaggaaaaagtgaaaaccttgaaagctcagaactcggagctggcgtccacggccaacatgctcagggaacaggtggcacagcttaaacagaaagtcatgaactaagtta 7  False 390 364 405 411 478 394 33 101 23 9 42 22 407 -1.59178418088083 -1.1757183818501 -1.50957910196743 -1.75108811292605 -1.45695918104624 -1.66010801090498 0.120447717721644 0.0831244534986279 0.117154930157849 0.177891150938942 0.107439535164982 0.143611875142357 -1.43835757762455 0.0469722095812349 0.00405535884034533 0.0132324608031251 0.0462007937411815 0.00948145886151411 0.0118608342632157 0.0131223019952485 -0.0212604222157104 0.0208289915055741 0.019798039683589 0.0117945518426496 -0.00261264614334433 0.0150327249142578 0.0194621069675709 0.00520990675737694 QERIKAERKRMRNRIAASKCRKRKLERILRLEEKVKTLKAQNSELASTANMLREQVAQLKQKVMNAAAAAAAAAAAAAAAAAAAACAAAAAAAAAAAAAAAAAAAAAAAAAAAAAA CREB3L3 AAAAAAAAAAAAAAAAAAAACAAAAAAAAAAAAAAAAAAAAAAAAAAAAAA False 2 1 1 -1.4477297 -1.4509877 -1.4453423 -1.445233 -1.4519155 -1.4376824 -1.4492617 -1.4406263 -1.4454268 -1.4390095 -1.4453214 0.0049122563 0.019256044 6 4.083692 -1.0068929 3.6821454 -1.1500343 3.633378 1.1319951 4.05103 -1.0355874 2.861514 1.5303228 4.24305 -0.8785528 3.2217104 -1.3169011 4.547304 -0.85752815 3.276505 1.2631042 4.516306 -0.8467062 1bL 0.9047111 4.7170305 1.1017625135 TRUE
caggagcggatcaaggcggagaggaagcgcatgaggaaccgcatcgctgcctccaagtgccgaaaaaggaagctggagagaatcttgcggctggaggaaaaagtgaaaaccttgaaagctcagaactcggagctggcgtccacggccaacatgctcagggaacaggtggcacagcttaaacagaaagtcatgaactaactta 7  False 348 341 436 407 411 418 34 49 18 17 21 22 393.5 -1.55034080962694 -1.35599880976254 -1.59971986296008 -1.57460094419893 -1.6149878294518 -1.67776084282499 0.120264854606921 0.100018163849109 0.128526278924273 0.136906342490857 0.137692517617845 0.142946876378139 -1.53604808805127 0.0509862799312282 0.00860835325186093 0.0132123713481842 0.0256373928543875 0.0114084131206367 0.00176433822814998 0.0143959852487425 -0.000595820750953907 0.0160301455679493 0.00244989048151775 0.0151156791109978 -0.00446047499418253 0.0149631154653114 0.00862679700576058 0.00565512601419834 QERIKAERKRMRNRIAASKCRKRKLERILRLEEKVKTLKAQNSELASTANMLREQVAQLKQKVMNAAAAAAAAAAAAAAAAAAAAACAAAAAAAAAAAAAAAAAAAAAAAAAAAAA CREB3L4 AAAAAAAAAAAAAAAAAAAAACAAAAAAAAAAAAAAAAAAAAAAAAAAAAA False 2 1 1 -1.4306273 -1.4367399 -1.4351714 -1.4416775 -1.4423518 -1.448335 -1.4349502 -1.4529277 -1.4363142 -1.4340416 -1.4393137 0.00696508 0.027303113 2 4.118254 -0.88155377 3.8045838 -0.9921008 3.4480567 -1.1014967 3.8088846 -1.0670782 3.503211 -1.1439098 4.1382904 -0.9741724 3.4313834 -1.101111 2.9853573 -1.4560816 4.127104 -0.93224 3.9269166 -0.9413313 1bL 0.9047111 4.6345716 1.0591075815 TRUE
caggagcggatcaaggcggagaggaagcgcatgaggaaccgcatcgctgcctccaagtgccgaaaaaggaagctggagagaatcttgcggctggaggaaaaagtgaaaaccttgaaagctcagaactcggagctggcgtccacggccaacatgctcagggaacaggtggcacagcttaaacagaaagtcatgaactaacgta 6  False 1828 1773 2250 2402 2462 2325 8231 5844 4695 5023 4211 4992 2173.33333333333 -0.446355978492011 -0.497703036408537 -0.490806602866458 -0.505097835294283 -0.591604445442203 -0.570608316655849 0.0454862555050166 0.0445563185112116 0.0459843848148254 0.0434886665372184 0.0471883595596042 0.0567596383986151 -0.512487681929113 0.0190755646839712 0.129892809956952 0.00499714817712074 0.123537538040927 0.00508224575565535 0.125971613721193 0.00515062391136967 0.124630594688935 0.00509201869295552 0.114795391223609 0.00518026769513376 0.111431886605638 0.00594137517829448 0.122154653667834 0.00211575981274479 QERIKAERKRMRNRIAASKCRKRKLERILRLEEKVKTLKAQNSELASTANMLREQVAQLKQKVMNAAAAAAAAAAAAAAAAAAAAAACAAAAAAAAAAAAAAAAAAAAAAAAAAAA CREB5 AAAAAAAAAAAAAAAAAAAAAACAAAAAAAAAAAAAAAAAAAAAAAAAAAA False 2 1 1 -0.5676012 -0.55913836 -0.534264 -0.5882941 -0.5871092 -0.546662 -0.55243576 -0.5706739 -0.5946152 -0.55316156 -0.56539553 0.019886453 0.077954896 10 -0.06340027 -0.98478824 -0.10340756 -0.95613354 -0.15967768 -0.9569807 -0.028416812 0.90230715 -0.029563725 1.0044166 -0.12234962 -0.9460633 -0.106975436 1.0117706 -0.08459002 0.93872803 -0.0022459626 0.9737135 -0.119704485 -0.8997804 1bL 0.9047111 0.82333374 0.957468196115 TRUE
caggagcggatcaaggcggagaggaagcgcatgaggaaccgcatcgctgcctccaagtgccgaaaaaggaagctggagagaatcttgcggctggaggaaaaagtgaaaaccttgaaagctcagaactcggagctggcgtccacggccaacatgctcagggaacaggtggcacagcttaaacagaaagtcatgaactaattca 6  False 383 327 463 446 477 531 39 27 61 15 29 41 437.833333333333 -1.53841808455599 -1.50779516354959 -1.27169153219718 -1.63381607296431 -1.56431120957038 -1.56334564326172 0.113579601535225 0.121361098856999 0.0838774950358267 0.142950230047213 0.121037953347401 0.113801404761414 -1.47278950669647 0.0455506026703858 0.00991819120605508 0.0124779253088277 0.0083229826756365 0.0138428611289429 0.0385061707184121 0.00939495946932915 -0.00752922585596114 0.0167378147347826 0.00801309418938795 0.0132873658983349 0.00751605702546776 0.0119122823996181 0.0156431011864805 0.00505222970711262 QERIKAERKRMRNRIAASKCRKRKLERILRLEEKVKTLKAQNSELASTANMLREQVAQLKQKVMNAAAAAAAAAAAAAAAAAAAAAAACAAAAAAAAAAAAAAAAAAAAAAAAAAA CREBL2 AAAAAAAAAAAAAAAAAAAAAAACAAAAAAAAAAAAAAAAAAAAAAAAAAA False 2 1 1 -1.46289 -1.460532 -1.4645991 -1.4584424 -1.4587655 -1.452754 -1.4623898 -1.4509712 -1.4699987 -1.4635803 -1.4604923 0.00561585 0.022014132 7 3.3722172 -1.4483044 3.4218576 -1.3800317 3.155167 -1.6737366 4.2904572 -1.1460648 3.8469715 1.238321 4.333074 -0.9667789 2.9160147 -1.716472 3.943562 -1.0806121 2.5121346 2.5395837 3.3649197 -1.4578056 1bL 0.9047111 4.4210043 1.4647710606 TRUE
caggagcggatcaaggcggagaggaagcgcatgaggaaccgcatcgctgcctccaagtgccgaaaaaggaagctggagagaatcttgcggctggaggaaaaagtgaaaaccttgaaagctcagaactcggagctggcgtccacggccaacatgctcagggaacaggtggcacagcttaaacagaaagtcatgaactaaagta 6  False 479 437 512 596 644 486 81 60 29 18 47 32 525.666666666667 -1.39223316416981 -1.36847171094944 -1.51032423414775 -1.66322295575061 -1.51106376352104 -1.61089793524984 0.0879826043441571 0.0911589785277563 0.106084089946745 0.130521500014787 0.100088516587821 0.124092278056676 -1.48051974454983 0.0421883822546483 0.0259781570203389 0.00966582335774485 0.0242146911762438 0.0103979042073683 0.0117773734179621 0.0118822781362823 -0.0109724309200037 0.0152825545326642 0.0138585193576303 0.0109875679928828 0.00253847057036979 0.0129894904454137 0.0147857044664331 0.00467931016553885 QERIKAERKRMRNRIAASKCRKRKLERILRLEEKVKTLKAQNSELASTANMLREQVAQLKQKVMNAAAAAAAAAAAAAAAAAAAAAAAACAAAAAAAAAAAAAAAAAAAAAAAAAA CREBRF AAAAAAAAAAAAAAAAAAAAAAAACAAAAAAAAAAAAAAAAAAAAAAAAAA False 2 1 1 -1.4425184 -1.4385862 -1.4564499 -1.4584168 -1.4604579 -1.4597356 -1.4498506 -1.4492972 -1.4550304 -1.4619683 -1.4532311 0.007940775 0.031127838 2 3.9708238 -0.9923183 4.0135555 -0.9527363 3.025999 1.5276351 3.1324787 -1.5690782 2.5997577 1.8795495 2.8744712 -1.5659552 3.1913092 -1.3370934 3.9249496 -1.0684423 3.5649843 1.2827213 2.8446245 -1.6826745 1bL 0.9047111 4.2196627 1.38582041304 TRUE
caggagcggatcaaggcggagaggaagcgcatgaggaaccgcatcgctgcctccaagtgccgaaaaaggaagctggagagaatcttgcggctggaggaaaaagtgaaaaccttgaaagctcagaactcggagctggcgtccacggccaacatgctcagggaacaggtggcacagcttaaacagaaagtcatgaactaagtaa 6  False 247 208 329 336 327 353 38 19 10 18 28 25 300 -1.41948335099647 -1.48011752086015 -1.68627750722103 -1.50658794228383 -1.46448401906286 -1.58914018725463 0.119993275402689 0.144326150784729 0.166254533938271 0.13614169716822 0.128126132074488 0.138724662046781 -1.5094132670536 0.0558607229835071 0.0229844346328799 0.0131825354887513 0.0114799890618255 0.0164623333292492 -0.00793081968333584 0.0186218556869766 0.00736771330726499 0.0159406144651039 0.0189719741951422 0.0140654955815861 0.00481598585273449 0.0145211507147682 0.0115809891788431 0.00619577321863946 QERIKAERKRMRNRIAASKCRKRKLERILRLEEKVKTLKAQNSELASTANMLREQVAQLKQKVMNAAAAAAAAAAAAAAAAAAAAAAAAACAAAAAAAAAAAAAAAAAAAAAAAAA CREBZF AAAAAAAAAAAAAAAAAAAAAAAAACAAAAAAAAAAAAAAAAAAAAAAAAA False 2 1 1 -1.4625049 -1.4607449 -1.4617195 -1.4527236 -1.4585388 -1.452027 -1.4487457 -1.4634846 -1.4510803 -1.4569025 -1.4568472 0.0053436337 0.020947045 8 3.6846833 -1.3176403 3.315677 -1.4284581 2.783072 1.7955427 3.770265 -1.2044998 3.6911635 1.2864325 3.9865427 -1.0438776 4.3165565 -0.9780389 3.2773304 -1.5246779 4.339641 1.0073605 4.986827 -0.89915645 1bL 0.9047111 4.720543 1.24856848236 TRUE
caggagcggatcaaggcggagaggaagcgcatgaggaaccgcatcgctgcctccaagtgccgaaaaaggaagctggagagaatcttgcggctggaggaaaaagtgaaaaccttgaaagctcagaactcggagctggcgtccacggccaacatgctcagggaacaggtggcacagcttaaacagaaagtcatgaactaaccta 7  False 179 166 212 232 263 221 33 15 6 12 39 19 212.166666666667 -1.36733980069597 -1.48308694551062 -1.70644799420362 -1.51617832156652 -1.30440510059871 -1.53126266428006 0.130979458511563 0.16110459161896 0.211329711996073 0.164144482449853 0.120747412720578 0.159828820252765 -1.44185817793135 0.0615389457522506 0.0287129573358315 0.0143894843634498 0.0111412863518425 0.018376139553945 -0.01019007775485 0.0236706410702902 0.00624479107330433 0.0192194159888725 0.0365451989847081 0.0132554707818845 0.0108743767812902 0.0167302507947098 0.0190738390671276 0.00682557137879641 QERIKAERKRMRNRIAASKCRKRKLERILRLEEKVKTLKAQNSELASTANMLREQVAQLKQKVMNAAAAAAAAAAAAAAAAAAAAAAAAAACAAAAAAAAAAAAAAAAAAAAAAAA CREM AAAAAAAAAAAAAAAAAAAAAAAAAACAAAAAAAAAAAAAAAAAAAAAAAA False 2 1 1 -1.4441044 -1.4431831 -1.4440663 -1.445303 -1.4448119 -1.4439272 -1.4427589 -1.4322965 -1.4449246 -1.4405229 -1.4425899 0.0038674916 0.015160567 6 3.3867373 -1.1780021 3.5658925 -1.1099248 3.161674 1.2865969 3.4641838 -1.2118132 3.262342 1.2539877 3.4037175 -1.1443018 3.201131 -1.2513667 3.4815216 -1.056577 3.7732663 1.0919468 4.1550446 -0.930462 1bL 0.9047111 4.3909183 1.15149790698 TRUE
caggagcggatcaaggcggagaggaagcgcatgaggaaccgcatcgctgcctccaagtgccgaaaaaggaagctggagagaatcttgcggctggaggaaaaagtgaaaaccttgaaagctcagaactcggagctggcgtccacggccaacatgctcagggaacaggtggcacagcttaaacagaaagtcatgaactaatcga 6  False 351 364 485 330 486 390 36 39 106 14 28 31 401 -1.53634124792806 -1.43641735581265 -1.12861423319509 -1.57034719661167 -1.57998887294718 -1.55467889899701 0.117747084950861 0.1061147817003 0.0728374960347914 0.150073505749901 0.122274612530486 0.128013529551906 -1.3826641205897 0.0437800004100135 0.0101463537631664 0.0129357676157489 0.0164645790314437 0.0121038141598916 0.0545319881862747 0.00815839007593157 -9.7756221638351e-05 0.0175718677403425 0.00629202369903847 0.0134231244980364 0.00842325764731419 0.0133999515927874 0.0256393279400215 0.00485584395555484 QERIKAERKRMRNRIAASKCRKRKLERILRLEEKVKTLKAQNSELASTANMLREQVAQLKQKVMNAAAAAAAAAAAAAAAAAAAAAAAAAAACAAAAAAAAAAAAAAAAAAAAAAA DBP AAAAAAAAAAAAAAAAAAAAAAAAAAACAAAAAAAAAAAAAAAAAAAAAAA False 2 1 1 -1.4381453 -1.4404674 -1.4474956 -1.4450212 -1.4386594 -1.4437661 -1.4391792 -1.4425014 -1.4475962 -1.4392371 -1.442207 0.0036139623 0.014166732 1 4.718732 -0.80857515 4.6422124 -0.8350836 4.24442 -0.98811436 4.6390657 -0.9025351 4.5225043 0.8608805 4.9963603 -0.7786104 4.498825 -0.86585385 4.736802 -0.8352382 3.9636335 1.0651499 4.23992 -0.9033687 1bL 0.9047111 5.4256144 0.8843409684 TRUE
caggagcggatcaaggcggagaggaagcgcatgaggaaccgcatcgctgcctccaagtgccgaaaaaggaagctggagagaatcttgcggctggaggaaaaagtgaaaaccttgaaagctcagaactcggagctggcgtccacggccaacatgctcagggaacaggtggcacagcttaaacagaaagtcatgaactaaaata 7  False 459 356 552 390 513 477 4402 3877 3087 2079 4006 4454 457.833333333333 -0.228448687875346 -0.170269015927362 -0.212128277715303 -0.249354010790058 -0.148954143584771 -0.131776840223415 0.0594625278731713 0.065631208478146 0.0544688220917277 0.0666348830735414 0.0670090667734353 0.073542392779307 -0.194857755249301 0.0259512660420234 0.15383223974726 0.0065325901081402 0.160885779916631 0.00748611963177922 0.15718584548452 0.00610094967279728 0.154575231732909 0.00780217231822902 0.163388880812008 0.00735615535541196 0.157367035508799 0.00769812774251251 0.157384469682608 0.00287837590609826 QERIKAERKRMRNRIAASKCRKRKLERILRLEEKVKTLKAQNSELASTANMLREQVAQLKQKVMNAAAAAAAAAAAAAAAAAAAAAAAAAAAACAAAAAAAAAAAAAAAAAAAAAA DDIT3 AAAAAAAAAAAAAAAAAAAAAAAAAAAACAAAAAAAAAAAAAAAAAAAAAA False 2 1 1 -0.15156591 -0.14842927 -0.12914753 -0.1687603 -0.17259252 -0.13552547 -0.12831235 -0.16040349 -0.16632569 -0.1355927 -0.14966552 0.016875999 0.06615392 8 -1.0732288 1.0321794 -1.1251432 1.0232692 -1.1221957 -1.0780103 -1.0990101 0.9854592 -0.9774023 1.0953186 -1.2030073 0.96784955 -1.1201932 -1.0765232 -1.0961616 1.0298731 -1.0319332 1.0369854 -1.254375 0.9418044 1bL 0.9047111 -0.20489812 1.026727244 TRUE
caggagcggatcaaggcggagaggaagcgcatgaggaaccgcatcgctgcctccaagtgccgaaaaaggaagctggagagaatcttgcggctggaggaaaaagtgaaaaccttgaaagctcagaactcggagctggcgtccacggccaacatgctcagggaacaggtggcacagcttaaacagaaagtcatgaactaatgaa 4  False 679 675 534 796 764 700 4963 4508 2284 3048 3877 3358 691.333333333333 -0.306731339990106 -0.304237812893774 -0.2879205889667 -0.339775619798304 -0.274595792443161 -0.330610768204907 0.053928534414808 0.0542079179976558 0.0550552063435291 0.0537842792954161 0.059621581064924 0.0675193159264274 -0.307035795871161 0.023184258689188 0.145232059143862 0.00592462216231514 0.145604841712513 0.00618314013302461 0.148696492148568 0.00616662946302914 0.1439879095642 0.00629751559121768 0.14959612809039 0.00654516819838386 0.136553883810834 0.00706765580293913 0.144942280203435 0.00257147422031919 QERIKAERKRMRNRIAASKCRKRKLERILRLEEKVKTLKAQNSELASTANMLREQVAQLKQKVMNAAAAAAAAAAAAAAAAAAAAAAAAAAAAAAAAAAAAAAAAAAAAAAAAAAA FOS AAAAAAAAAAAAAAAAAAAAAAAAAAAAAAAAAAAAAAAAAAAAAAAAAAA False 1 1 1 -0.23210692 -0.2325095 -0.20701039 -0.25730872 -0.25532162 -0.22455192 -0.22762847 -0.24243331 -0.26303005 -0.2271117 -0.23690128 0.017445646 0.068386935 NA -0.888885 -0.9855633 -0.92150897 -0.9802675 -0.99061775 0.9818175 -0.8959421 -0.9259659 -0.8320638 1.0031701 -0.9752623 -0.9261728 -0.87110645 -1.0434102 -0.9105228 -0.97534174 -0.7928177 1.0063037 -0.9749423 -0.9332268 1bL 0.9047111 0 0.976123954 TRUE
caggagcggatcaaggcggagaggaagcgcatgaggaaccgcatcgctgcctccaagtgccgaaaaaggaagctggagagaatcttgcggctggaggaaaaagtgaaaaccttgaaagctcagaactcggagctggcgtccacggccaacatgctcagggaacaggtggcacagcttaaacagaaagtcatgaactaaaaga 7  False 131 171 197 188 172 247 1031 1178 1035 848 497 936 184.333333333333 -0.285420558738817 -0.295740997768862 -0.229782859272039 -0.295010281601568 -0.438752835075072 -0.401004540714129 0.0926143685139567 0.0870735935921316 0.0713623484400211 0.0882784065885386 0.103256852219249 0.0907432774978946 -0.310895757711522 0.0356145645286256 0.147573274759449 0.01017467183562 0.146574017444442 0.0099319112586 0.155208389218061 0.00799316158575997 0.149229411708193 0.0103363780112334 0.13157521291531 0.0113353831505191 0.129185341225069 0.00949864854206388 0.144514153839898 0.00395017739324848 QERIKAERKRMRNRIAASKCRKRKLERILRLEEKVKTLKAQNSELASTANMLREQVAQLKQKVMNAAAAAAAAAAAAAAAAAAAAAAAAAAAAACAAAAAAAAAAAAAAAAAAAAA FOSB AAAAAAAAAAAAAAAAAAAAAAAAAAAAACAAAAAAAAAAAAAAAAAAAAA False 2 1 1 -0.25982583 -0.25690424 -0.24103868 -0.27237213 -0.26933825 -0.24055517 -0.2506038 -0.26211798 -0.27108717 -0.237656 -0.25614992 0.013141297 0.051513884 8 -0.91439617 0.8764181 -1.0022421 0.8343606 -0.99130636 -0.88440335 -1.0049589 0.78517866 -0.90621555 -0.87944174 -1.0609665 -0.81004447 -0.9233457 0.91578555 -1.0129993 0.82319695 -0.9365863 0.829026 -1.117704 0.78788257 1bL 0.9047111 -0.08170516 0.842573802 TRUE
caggagcggatcaaggcggagaggaagcgcatgaggaaccgcatcgctgcctccaagtgccgaaaaaggaagctggagagaatcttgcggctggaggaaaaagtgaaaaccttgaaagctcagaactcggagctggcgtccacggccaacatgctcagggaacaggtggcacagcttaaacagaaagtcatgaactaataga 6  False 594 513 735 568 799 564 1175 907 932 491 1053 395 628.833333333333 -0.683418062837143 -0.66835259166876 -0.631611762267 -0.746529882399663 -0.667594126240024 -0.905058328531917 0.0576419554054527 0.0605050423201833 0.053612439191107 0.0624287100124707 0.0605946288530406 0.0757118803943763 -0.700896395815159 0.0248036721771691 0.10384902267446 0.00633258089024858 0.104072667358052 0.0069014116247087 0.110200294309764 0.00600502784492055 0.0963617008637585 0.00730967821440434 0.106453357462015 0.00665198793252264 0.0764229778986144 0.00792522115306716 0.101257364816093 0.00275109092026236 QERIKAERKRMRNRIAASKCRKRKLERILRLEEKVKTLKAQNSELASTANMLREQVAQLKQKVMNAAAAAAAAAAAAAAAAAAAAAAAAAAAAAACAAAAAAAAAAAAAAAAAAAA FOSL1 AAAAAAAAAAAAAAAAAAAAAAAAAAAAAACAAAAAAAAAAAAAAAAAAAA False 2 1 1 -0.6870895 -0.6809873 -0.6587668 -0.7114962 -0.70370233 -0.6546453 -0.6702803 -0.68752176 -0.7171797 -0.66707975 -0.68387496 0.021727912 0.08517342 2 0.22008371 -0.9523479 0.19672018 -0.91827285 0.1390791 0.95654726 0.29733038 -0.8693351 0.2462157 0.9682404 0.14291418 -0.9066266 0.1615507 -1.0014759 0.2022525 -0.93856907 0.29514194 0.9452793 0.17533994 -0.87105757 1bL 0.9047111 1.1130297 0.9327751907 TRUE
caggagcggatcaaggcggagaggaagcgcatgaggaaccgcatcgctgcctccaagtgccgaaaaaggaagctggagagaatcttgcggctggaggaaaaagtgaaaaccttgaaagctcagaactcggagctggcgtccacggccaacatgctcagggaacaggtggcacagcttaaacagaaagtcatgaactaagaga 7  False 191 315 244 323 287 282 2308 3084 1277 1809 2396 2955 273.666666666667 -0.161844287580526 -0.199440319704266 -0.230871845713061 -0.235858126194914 -0.12948189567871 -0.0973535249083301 0.0792895044602733 0.0685570531724247 0.0667691548939505 0.0712173577441873 0.0823830228165586 0.0856797213255876 -0.184616167320233 0.0304733346150533 0.161149440379103 0.00871079402512618 0.15755840144909 0.00781985146322448 0.155086413907858 0.00747868666991174 0.156155443362935 0.00833872697811851 0.165526515129472 0.00904388530788048 0.160970332445459 0.00896861544451726 0.15852041194791 0.00337993961421393 QERIKAERKRMRNRIAASKCRKRKLERILRLEEKVKTLKAQNSELASTANMLREQVAQLKQKVMNAAAAAAAAAAAAAAAAAAAAAAAAAAAAAAACAAAAAAAAAAAAAAAAAAA FOSL2 AAAAAAAAAAAAAAAAAAAAAAAAAAAAAAACAAAAAAAAAAAAAAAAAAA False 2 1 1 -0.07096636 -0.05820918 -0.05973792 -0.092529655 -0.07969916 -0.054949522 -0.061179996 -0.07175434 -0.09205377 -0.062461615 -0.07035415 0.01372854 0.05381588 6 -1.5635946 0.87647843 -1.6285064 0.89594245 -1.6526153 -0.87749445 -1.6213644 0.82012665 -1.4840722 0.9252207 -1.7270758 0.8314263 -1.5101203 0.9514792 -1.5919529 0.8970004 -1.4644632 -0.89219344 -1.7719505 0.8071201 1bL 0.9047111 -0.69620466 0.877448208 TRUE
caggagcggatcaaggcggagaggaagcgcatgaggaaccgcatcgctgcctccaagtgccgaaaaaggaagctggagagaatcttgcggctggaggaaaaagtgaaaaccttgaaagctcagaactcggagctggcgtccacggccaacatgctcagggaacaggtggcacagcttaaacagaaagtcatgaactaattga 6  False 336 355 248 305 526 344 51 52 27 35 48 39 352.333333333333 -1.42336934742994 -1.35074183586995 -1.32560980316259 -1.29839634944954 -1.44592870503561 -1.44867342495988 0.105295263480024 0.0977742316455811 0.114554559612131 0.110504240266953 0.101975979810717 0.121219923765471 -1.38200549419959 0.0439752187988399 0.0225575166600057 0.0115678028036539 0.0262370212381032 0.0111524625551858 0.0324668872352809 0.0128310394119796 0.0317445352896344 0.0129387654737267 0.0210089488796936 0.0111947708889056 0.0195194927534015 0.0126888237221837 0.0257123792635802 0.00487749653720212 QERIKAERKRMRNRIAASKCRKRKLERILRLEEKVKTLKAQNSELASTANMLREQVAQLKQKVMNAAAAAAAAAAAAAAAAAAAAAAAAAAAAAAAACAAAAAAAAAAAAAAAAAA HLF AAAAAAAAAAAAAAAAAAAAAAAAAAAAAAAACAAAAAAAAAAAAAAAAAA False 2 1 1 -1.4272709 -1.4217292 -1.4249245 -1.4232522 -1.412853 -1.4164602 -1.4235033 -1.4087288 -1.4286027 -1.4245764 -1.42119 0.006449735 0.02528296 3 3.380508 -1.052305 3.6864665 -0.93354434 3.8217955 0.93011624 3.9123068 -0.91185147 3.9442387 -0.8428558 3.8504772 -0.8574208 3.4710262 -1.0125914 4.6991615 -0.6865939 3.6598973 0.9978466 3.754095 -0.92953765 1bL 0.9047111 4.723365 0.91546634026 TRUE
caggagcggatcaaggcggagaggaagcgcatgaggaaccgcatcgctgcctccaagtgccgaaaaaggaagctggagagaatcttgcggctggaggaaaaagtgaaaaccttgaaagctcagaactcggagctggcgtccacggccaacatgctcagggaacaggtggcacagcttaaacagaaagtcatgaactaaataa 6  False 268 201 188 306 310 279 7622 5849 3092 4825 6571 7787 258.666666666667 0.0848447670434198 0.0989986565386688 0.0928070142397 0.0470334153441306 0.142126902109812 0.19511196855285 0.0697291567417864 0.0806281939753819 0.0713092808035642 0.0720070151688051 0.0795696818091521 0.0855740269352756 0.104543384724576 0.0309563841832204 0.188250852573689 0.00766048830873656 0.191599369621788 0.00919672698080815 0.191341070404645 0.0079872175802382 0.189278763351674 0.00843118670814366 0.195343323639647 0.00873504093032473 0.191584467284632 0.0089575517724291 0.190592445978009 0.00343351689388158 QERIKAERKRMRNRIAASKCRKRKLERILRLEEKVKTLKAQNSELASTANMLREQVAQLKQKVMNAAAAAAAAAAAAAAAAAAAAAAAAAAAAAAAAACAAAAAAAAAAAAAAAAA JDP2 AAAAAAAAAAAAAAAAAAAAAAAAAAAAAAAAACAAAAAAAAAAAAAAAAA False 2 1 1 0.2543913 0.24155569 0.25245786 0.24964261 0.25092673 0.25387836 0.24693191 0.24442053 0.25487232 0.2502097 0.24992871 0.0044339043 0.017380904 10 -3.7915947 1.056268 -3.9587545 1.0241175 -3.7500162 1.1973797 -3.7165494 1.1665679 -3.3519459 1.2949703 -3.9197593 1.0351794 -3.6194975 1.140936 -3.6646018 1.210674 -3.4043384 1.2221905 -3.8661122 1.0887735 1bL 0.9047111 -2.79895 1.143705674 TRUE
caggagcggatcaaggcggagaggaagcgcatgaggaaccgcatcgctgcctccaagtgccgaaaaaggaagctggagagaatcttgcggctggaggaaaaagtgaaaaccttgaaagctcagaactcggagctggcgtccacggccaacatgctcagggaacaggtggcacagcttaaacagaaagtcatgaactaataaa 5  False 560 673 729 790 793 666 2281 2234 1403 1510 1486 1270 701.833333333333 -0.475249483862761 -0.495768481155318 -0.513668046909146 -0.529665570793928 -0.564992640532814 -0.606025346895699 0.0571509821842707 0.054821694759405 0.0528637096716018 0.054647913993439 0.0600432496246891 0.0693735052926091 -0.525263170858021 0.0234613450710149 0.126718551577337 0.0062786422683505 0.123758200015553 0.00625314960522852 0.123410946642381 0.00592116406851381 0.121753997672544 0.00639863720234949 0.11771679545482 0.00659145834363559 0.107724571508276 0.00726174503583245 0.120737664629148 0.00260220716275317 QERIKAERKRMRNRIAASKCRKRKLERILRLEEKVKTLKAQNSELASTANMLREQVAQLKQKVMNAAAAAAAAAAAAAAAAAAAAAAAAAAAAAAAAAACAAAAAAAAAAAAAAAA JUN AAAAAAAAAAAAAAAAAAAAAAAAAAAAAAAAAACAAAAAAAAAAAAAAAA False 2 1 1 -0.52370596 -0.5046756 -0.49676424 -0.5621175 -0.5482888 -0.49657536 -0.5205346 -0.5197581 -0.562785 -0.5104857 -0.5245691 0.024997747 0.09799117 4 -0.15779012 1.0293243 -0.23621738 0.9500027 -0.24400485 0.9819408 -0.08960158 0.9570651 -0.111445606 1.065266 -0.24533951 -0.9386105 -0.16907078 -1.0741053 -0.21086651 -0.93448806 -0.074947 0.9977446 -0.2192331 -0.93846214 1bL 0.9047111 0.7295153 0.986700946827 TRUE
caggagcggatcaaggcggagaggaagcgcatgaggaaccgcatcgctgcctccaagtgccgaaaaaggaagctggagagaatcttgcggctggaggaaaaagtgaaaaccttgaaagctcagaactcggagctggcgtccacggccaacatgctcagggaacaggtggcacagcttaaacagaaagtcatgaactaacaga 7  False 327 152 311 392 322 373 61 33 40 50 28 59 312.833333333333 -1.36394128129933 -1.24293417500694 -1.27849292134406 -1.26950197581195 -1.45999246583041 -1.34924792023318 0.100111507225772 0.128341314946385 0.0986882253463612 0.0961857928368455 0.128397232766091 0.107636703509806 -1.32193304327896 0.0439279703106433 0.0290863207797834 0.0109983121338027 0.0385339309729217 0.0146390483988789 0.03774435999263 0.0110538813400789 0.0351277314738162 0.011262241271592 0.0194650502064333 0.0140952566109575 0.0299269626129532 0.011266985776326 0.0323752948635448 0.00487225598709545 QERIKAERKRMRNRIAASKCRKRKLERILRLEEKVKTLKAQNSELASTANMLREQVAQLKQKVMNAAAAAAAAAAAAAAAAAAAAAAAAAAAAAAAAAAACAAAAAAAAAAAAAAA JUNB AAAAAAAAAAAAAAAAAAAAAAAAAAAAAAAAAAACAAAAAAAAAAAAAAA False 2 1 1 -1.3160069 -1.3218896 -1.2901564 -1.321075 -1.3231441 -1.3085277 -1.3031929 -1.3248293 -1.3254619 -1.3041997 -1.3138483 0.011830598 0.046375945 9 1.6829922 -1.368438 1.720443 -1.3579446 1.6824191 1.2735872 1.8703319 -1.2632291 1.7767748 1.3295318 1.838591 -1.215026 1.6554031 -1.3429183 1.766163 -1.3353021 1.8163117 1.3149853 1.8073391 -1.2262182 1bL 0.9047111 2.667044 1.302718083 TRUE
caggagcggatcaaggcggagaggaagcgcatgaggaaccgcatcgctgcctccaagtgccgaaaaaggaagctggagagaatcttgcggctggaggaaaaagtgaaaaccttgaaagctcagaactcggagctggcgtccacggccaacatgctcagggaacaggtggcacagcttaaacagaaagtcatgaactaaatga 7  False 293 362 362 425 445 319 289 174 114 180 142 122 367.666666666667 -0.883978465090312 -1.02518686384015 -1.02536090215417 -0.941515546885822 -1.08101852273023 -1.08567555411029 0.0758966183524061 0.0760069176817909 0.0746286780170127 0.0738327865506432 0.0830642465506066 0.0966770694886468 -0.998910431746182 0.032247627039949 0.081815332774189 0.00833804945776479 0.063370932434439 0.00866960843480656 0.0660971983751149 0.00835901697970324 0.073531139996316 0.00864496337102263 0.0610682441521687 0.00911866903284108 0.0575166787906566 0.0101197744942665 0.0682032386970082 0.0035767346591232 QERIKAERKRMRNRIAASKCRKRKLERILRLEEKVKTLKAQNSELASTANMLREQVAQLKQKVMNAAAAAAAAAAAAAAAAAAAAAAAAAAAAAAAAAAAACAAAAAAAAAAAAAA JUND AAAAAAAAAAAAAAAAAAAAAAAAAAAAAAAAAAAACAAAAAAAAAAAAAA False 2 1 1 -1.017868 -1.0161915 -0.9938619 -1.0563669 -1.0431162 -0.9950106 -0.9953679 -1.0183895 -1.045477 -1.0023997 -1.018405 0.022916209 0.08983154 5 0.8960128 1.166961 0.92117244 -1.1179429 0.844041 -1.1497931 1.045087 1.1139513 0.9314406 1.2002418 0.89196384 -1.0891576 0.8413015 1.1598262 0.9273832 -1.1137667 0.9964769 1.1369699 0.9484807 -1.0457929 1bL 0.9047111 1.829703 1.129440319 TRUE
caggagcggatcaaggcggagaggaagcgcatgaggaaccgcatcgctgcctccaagtgccgaaaaaggaagctggagagaatcttgcggctggaggaaaaagtgaaaaccttgaaagctcagaactcggagctggcgtccacggccaacatgctcagggaacaggtggcacagcttaaacagaaagtcatgaactaaggaa 5  False 311 319 306 340 479 436 28 25 23 19 35 232 365.166666666667 -1.57390071076022 -1.52209421979841 -1.43034296330207 -1.49504582236696 -1.51071437973072 -0.987078154563634 0.130351748395134 0.125004053626009 0.119196111133552 0.133308334512203 0.113666888736837 0.0835980129629326 -1.34684236901257 0.0461269550688064 0.00602004793426233 0.0143205237416258 0.00669198351864528 0.0142583889829371 0.0207359241898901 0.0133509308131229 0.00871916174320972 0.0156088605448955 0.0138968741887597 0.0124781814249349 0.0678374658646836 0.00875071042004429 0.0296124854147615 0.00511615563867794 QERIKAERKRMRNRIAASKCRKRKLERILRLEEKVKTLKAQNSELASTANMLREQVAQLKQKVMNAAAAAAAAAAAAAAAAAAAAAAAAAAAAAAAAAAAAACAAAAAAAAAAAAA MAF AAAAAAAAAAAAAAAAAAAAAAAAAAAAAAAAAAAAACAAAAAAAAAAAAA False 2 1 1 -1.3842442 -1.3756609 -1.3965753 -1.3953158 -1.3994431 -1.4043196 -1.3965749 -1.4001286 -1.3907924 -1.3940926 -1.3937147 0.00836433 0.032788176 8 3.840773 -0.7551122 4.5004463 -0.62189204 3.868413 0.7955859 3.891182 -0.79437155 3.2169652 0.96886873 3.465991 -0.8993408 3.2676342 -0.9399967 3.7885976 -0.8181215 3.4503384 0.8733263 3.5578246 -0.8458315 1bL 0.9047111 4.5901833 0.8312447145 TRUE
caggagcggatcaaggcggagaggaagcgcatgaggaaccgcatcgctgcctccaagtgccgaaaaaggaagctggagagaatcttgcggctggaggaaaaagtgaaaaccttgaaagctcagaactcggagctggcgtccacggccaacatgctcagggaacaggtggcacagcttaaacagaaagtcatgaactaaggga 6  False 376 402 236 566 459 469 36 40 18 46 56 49 418 -1.55617073353433 -1.45668579989481 -1.42620709797291 -1.39268106304227 -1.36127776532541 -1.47306488471862 0.117040250118674 0.104006323602362 0.13301448107066 0.0936829399650163 0.0997043043930688 0.109487622143584 -1.43748280209612 0.0438562661207933 0.00796787420378217 0.0128581143036886 0.0141526911252565 0.0118633162332838 0.0211991746377192 0.0148987002766228 0.0207048883585595 0.0109691862155543 0.0303018027198352 0.0109453897514875 0.0169662909067796 0.0114607326418458 0.0195591323997866 0.00486430294110161 QERIKAERKRMRNRIAASKCRKRKLERILRLEEKVKTLKAQNSELASTANMLREQVAQLKQKVMNAAAAAAAAAAAAAAAAAAAAAAAAAAAAAAAAAAAAAACAAAAAAAAAAAA MAFA AAAAAAAAAAAAAAAAAAAAAAAAAAAAAAAAAAAAAACAAAAAAAAAAAA False 2 1 1 -1.4067744 -1.413173 -1.4166162 -1.4292426 -1.4117073 -1.4089518 -1.4062285 -1.407105 -1.4220567 -1.4203142 -1.4142169 0.007710466 0.030225027 6 4.1105423 -0.77725476 3.9448965 -0.8339526 3.5201764 0.96350724 3.652752 -1.0142202 4.375486 0.7553548 4.8502626 -0.6564199 3.7532704 -0.8553705 4.766906 -0.6715672 3.988709 0.88012344 4.093922 -0.8324824 1bL 0.9047111 5.0110598 0.8240253213 TRUE
caggagcggatcaaggcggagaggaagcgcatgaggaaccgcatcgctgcctccaagtgccgaaaaaggaagctggagagaatcttgcggctggaggaaaaagtgaaaaccttgaaagctcagaactcggagctggcgtccacggccaacatgctcagggaacaggtggcacagcttaaacagaaagtcatgaactaacgaa 5  False 119 148 158 163 275 257 18 14 6 10 21 29 186.666666666667 -1.42436833295634 -1.47054385600743 -1.62334215234277 -1.46953579064424 -1.49785827464816 -1.45007663614208 0.168973661811648 0.167394585693468 0.213620805093912 0.182128795969547 0.143949403980051 0.137268608177191 -1.47916797725569 0.0668001037354214 0.0224477674918936 0.0185635510491816 0.0125719939488886 0.0190935977452052 -0.000881549697190925 0.0239272620719721 0.0117060907234033 0.0213251706121807 0.015308198220067 0.015802550758937 0.0193726101388704 0.0143687367360482 0.0149356352792036 0.00740911093915593 QERIKAERKRMRNRIAASKCRKRKLERILRLEEKVKTLKAQNSELASTANMLREQVAQLKQKVMNAAAAAAAAAAAAAAAAAAAAAAAAAAAAAAAAAAAAAAACAAAAAAAAAAA MAFB AAAAAAAAAAAAAAAAAAAAAAAAAAAAAAAAAAAAAAACAAAAAAAAAAA False 2 1 1 -1.4218704 -1.4245555 -1.4275395 -1.4168084 -1.4285249 -1.421629 -1.426079 -1.4391152 -1.4231972 -1.4235458 -1.4252865 0.0058904723 0.023090651 8 4.7521925 -0.7258363 4.3129644 -0.81074095 3.4010034 1.0619419 4.486868 -0.7660837 4.232471 0.85821474 5.288788 -0.6411042 3.6944168 -0.9659357 3.074862 -1.2539537 4.468918 0.7907691 5.07729 -0.6832974 1bL 0.9047111 5.1843443 0.855787781 TRUE
caggagcggatcaaggcggagaggaagcgcatgaggaaccgcatcgctgcctccaagtgccgaaaaaggaagctggagagaatcttgcggctggaggaaaaagtgaaaaccttgaaagctcagaactcggagctggcgtccacggccaacatgctcagggaacaggtggcacagcttaaacagaaagtcatgaactaaggta 6  False 217 294 299 232 457 388 30 35 9 9 32 33 314.5 -1.45029204762116 -1.40755169213845 -1.68903261531047 -1.5948011890585 -1.52313063950325 -1.53447915190526 0.131795271475263 0.112871378966305 0.174621065392379 0.183880986909284 0.117666710281574 0.125586680093914 -1.50820656857402 0.0547123932837115 0.0195997721569685 0.0144791100804749 0.0197570951457507 0.012874494703644 -0.00823941412601514 0.019558975040346 -0.00296103524515273 0.0215303318582983 0.0125338357192245 0.0129172758653409 0.010537687537369 0.0131459185591393 0.0117148297330552 0.00606840661791962 QERIKAERKRMRNRIAASKCRKRKLERILRLEEKVKTLKAQNSELASTANMLREQVAQLKQKVMNAAAAAAAAAAAAAAAAAAAAAAAAAAAAAAAAAAAAAAAACAAAAAAAAAA MAFF AAAAAAAAAAAAAAAAAAAAAAAAAAAAAAAAAAAAAAAACAAAAAAAAAA False 2 1 1 -1.4284395 -1.4254028 -1.427991 -1.4330199 -1.4261334 -1.42782 -1.4167762 -1.4250863 -1.4303058 -1.4366313 -1.4277605 0.005263736 0.020633845 10 4.512311 -0.7938768 4.836742 -0.7264851 3.8974376 0.92928314 3.983193 -0.95437634 4.332322 0.82616395 4.248438 -0.82578766 4.946988 -0.6844116 3.8706002 -0.9091051 3.8955884 0.947779 3.4408703 -1.0930471 1bL 0.9047111 5.101816 0.8690315817 TRUE
caggagcggatcaaggcggagaggaagcgcatgaggaaccgcatcgctgcctccaagtgccgaaaaaggaagctggagagaatcttgcggctggaggaaaaagtgaaaaccttgaaagctcagaactcggagctggcgtccacggccaacatgctcagggaacaggtggcacagcttaaacagaaagtcatgaactaagtga 7  False 258 318 177 249 392 331 54 31 9 16 129 36 287.5 -1.33076554795876 -1.46229987654879 -1.54082452319271 -1.45688184896757 -1.07204108923573 -1.4610686381746 0.107192424618749 0.116173025599572 0.178562866668134 0.146465395330299 0.0868952705138773 0.124639929914156 -1.32236058334664 0.0478962065916921 0.0327310273740461 0.0117762261003361 0.0135123303818206 0.0132510917868248 0.00836109376800559 0.0200004887408451 0.0131877205982126 0.0171493998385701 0.0620537734045268 0.00953923312664365 0.018222010700989 0.0130468164827913 0.0323278744013706 0.00531239157364371 QERIKAERKRMRNRIAASKCRKRKLERILRLEEKVKTLKAQNSELASTANMLREQVAQLKQKVMNAAAAAAAAAAAAAAAAAAAAAAAAAAAAAAAAAAAAAAAAACAAAAAAAAA MAFG AAAAAAAAAAAAAAAAAAAAAAAAAAAAAAAAAAAAAAAAACAAAAAAAAA False 2 1 1 -1.4197879 -1.4117839 -1.4169085 -1.4354142 -1.4275112 -1.4317789 -1.4275337 -1.4321647 -1.4223876 -1.4316648 -1.4256936 0.007689856 0.030144237 8 3.8802848 -0.87891126 4.7899656 -0.6820803 4.3769617 0.77611977 4.1763897 -0.926108 4.4928617 0.8033875 4.848519 -0.74063814 4.4002433 -0.8181889 3.4149995 -1.0762362 3.921411 0.8969408 4.0131474 -0.90717435 1bL 0.9047111 5.1368456 0.850578546098 TRUE
caggagcggatcaaggcggagaggaagcgcatgaggaaccgcatcgctgcctccaagtgccgaaaaaggaagctggagagaatcttgcggctggaggaaaaagtgaaaaccttgaaagctcagaactcggagctggcgtccacggccaacatgctcagggaacaggtggcacagcttaaacagaaagtcatgaactaactga 7  False 441 421 451 465 772 635 47 50 29 23 45 56 530.833333333333 -1.52528274071514 -1.40820322730881 -1.47446404507638 -1.52839813908777 -1.57658360065151 -1.52366469525256 0.105149021327465 0.0965419521924227 0.106833384048671 0.120809996729107 0.0995759041819562 0.10214224219773 -1.50388321502418 0.0426179094580768 0.0113612482086898 0.0115517365502777 0.0196827788205955 0.0110119045551118 0.0157940053255336 0.0119662051504975 0.00481399210434763 0.0141454500821275 0.00666584941010515 0.0109312941679181 0.0116697022248456 0.0106918472275493 0.0121943530315043 0.00472695103020265 QERIKAERKRMRNRIAASKCRKRKLERILRLEEKVKTLKAQNSELASTANMLREQVAQLKQKVMNAAAAAAAAAAAAAAAAAAAAAAAAAAAAAAAAAAAAAAAAAACAAAAAAAA MAFK AAAAAAAAAAAAAAAAAAAAAAAAAAAAAAAAAAAAAAAAAACAAAAAAAA False 2 1 1 -1.4663544 -1.4682847 -1.4607773 -1.4595315 -1.4686171 -1.4717956 -1.4716349 -1.4725035 -1.467089 -1.4602032 -1.4666791 0.0049343 0.019342458 8 3.3701925 -1.5398272 3.3185441 -1.6351812 4.397882 1.1185429 4.8283453 1.0371394 2.5793004 2.274884 2.6026464 -2.1074128 2.1943133 3.0035887 2.8039756 2.3112907 3.6185079 1.5739137 4.600092 1.0153385 1bL 0.9047111 4.336747 1.761711945 TRUE
caggagcggatcaaggcggagaggaagcgcatgaggaaccgcatcgctgcctccaagtgccgaaaaaggaagctggagagaatcttgcggctggaggaaaaagtgaaaaccttgaaagctcagaactcggagctggcgtccacggccaacatgctcagggaacaggtggcacagcttaaacagaaagtcatgaactaagaca 7  False 323 321 301 418 498 475 26 20 47 26 40 62 389.333333333333 -1.60617049837869 -1.5849412706808 -1.22366664825488 -1.46576968914266 -1.48312955207459 -1.40660924754479 0.133634915507571 0.135536339047639 0.0943922297758364 0.116763256232806 0.108471354600127 0.102797907310194 -1.43014131203097 0.0458524437984029 0.00247486909763675 0.0146812145122539 -0.00047656559571041 0.0154597374037669 0.0438853470751263 0.0105726950069837 0.0121470575493055 0.0136716236833559 0.0169250954051048 0.0119078234404966 0.0239226050113453 0.010760479666627 0.0203734112902335 0.00508570831385755 QERIKAERKRMRNRIAASKCRKRKLERILRLEEKVKTLKAQNSELASTANMLREQVAQLKQKVMNAAAAAAAAAAAAAAAAAAAAAAAAAAAAAAAAAAAAAAAAAAACAAAAAAA NFE2 AAAAAAAAAAAAAAAAAAAAAAAAAAAAAAAAAAAAAAAAAAACAAAAAAA False 2 1 1 -1.4332743 -1.4279468 -1.4231081 -1.4312693 -1.4322437 -1.4315338 -1.4230174 -1.4304047 -1.4332591 -1.4280822 -1.429414 0.0038183534 0.014967945 1 5.514005 -0.6695577 4.555317 -0.7830355 4.857686 0.72398317 4.499122 -0.8347189 3.8236623 0.9730894 4.2405944 -0.8455619 4.343396 -0.80694354 4.381727 -0.829398 4.6547465 0.8089843 5.118307 -0.69585305 1bL 0.9047111 5.504224 0.797112533 TRUE
caggagcggatcaaggcggagaggaagcgcatgaggaaccgcatcgctgcctccaagtgccgaaaaaggaagctggagagaatcttgcggctggaggaaaaagtgaaaaccttgaaagctcagaactcggagctggcgtccacggccaacatgctcagggaacaggtggcacagcttaaacagaaagtcatgaactaagcta 7  False 303 231 377 270 470 302 21 16 31 8 35 23 325.5 -1.64930200202059 -1.55593332166972 -1.40494887675085 -1.66844608821762 -1.50518531125352 -1.56744843405964 0.145860272942448 0.151880586533682 0.105555985587151 0.191171026856058 0.113924132696932 0.144899373290678 -1.52749608714281 0.0548702380449599 -0.00226358458265871 0.0160242998452202 0.00283218006972746 0.0173240180533098 0.0235802677627099 0.011823126166474 -0.0115839991807831 0.0223839110235642 0.0145038470753776 0.0125064212829992 0.00708659305959 0.0151674951445897 0.00957533929745405 0.00608591391628979 QERIKAERKRMRNRIAASKCRKRKLERILRLEEKVKTLKAQNSELASTANMLREQVAQLKQKVMNAAAAAAAAAAAAAAAAAAAAAAAAAAAAAAAAAAAAAAAAAAAACAAAAAA NFE2L1 AAAAAAAAAAAAAAAAAAAAAAAAAAAAAAAAAAAAAAAAAAAACAAAAAA False 2 1 1 -1.4518362 -1.4568409 -1.4541746 -1.4611449 -1.4512846 -1.4578983 -1.4499437 -1.4516515 -1.4456445 -1.4372956 -1.4517715 0.006729385 0.026379189 1 4.006331 -1.0659208 3.6831615 -1.2232285 3.9031014 1.1517968 3.8187447 -1.3508756 3.8396893 1.1328844 3.5109134 -1.2559414 3.8078563 -1.1216257 4.123949 -1.0403564 4.3497033 0.95331275 5.181367 -0.7291968 1bL 0.9047111 4.927849 1.1025139082 TRUE
caggagcggatcaaggcggagaggaagcgcatgaggaaccgcatcgctgcctccaagtgccgaaaaaggaagctggagagaatcttgcggctggaggaaaaagtgaaaaccttgaaagctcagaactcggagctggcgtccacggccaacatgctcagggaacaggtggcacagcttaaacagaaagtcatgaactaatata 6  False 441 417 358 485 569 390 56 36 19 28 70 47 443.333333333333 -1.47478768955571 -1.49558813205682 -1.52871695633879 -1.48614663011243 -1.35885446337472 -1.43043833518884 0.0992334247783066 0.107207805165092 0.126959639459044 0.112128654368599 0.0910310361322591 0.113284550371737 -1.45325084098871 0.0434893427970165 0.0169086657758966 0.0109018454527582 0.00971535834908127 0.0122284881466658 0.00971723941608682 0.0142205089273217 0.00976115398901733 0.0131289655334044 0.0305678291917848 0.00999325130459041 0.0214282700605927 0.011858180119754 0.0178102256928324 0.0048236057646003 QERIKAERKRMRNRIAASKCRKRKLERILRLEEKVKTLKAQNSELASTANMLREQVAQLKQKVMNAAAAAAAAAAAAAAAAAAAAAAAAAAAAAAAAAAAAAAAAAAAAACAAAAA NFE2L2 AAAAAAAAAAAAAAAAAAAAAAAAAAAAAAAAAAAAAAAAAAAAACAAAAA False 2 1 1 -1.4186288 -1.4258429 -1.4305596 -1.4306195 -1.4229798 -1.4167207 -1.4244606 -1.4345226 -1.4179894 -1.4169421 -1.4239266 0.006411325 0.025132395 2 4.7152762 -0.7188084 4.2493253 -0.82903224 4.7541876 0.77437353 4.112822 -0.9090946 4.49264 0.7819358 4.666817 -0.7083632 4.0586267 -0.8708425 4.070471 -0.91712505 4.6929507 0.7311626 4.857421 -0.68921506 1bL 0.9047111 5.372421 0.7929952919 TRUE
caggagcggatcaaggcggagaggaagcgcatgaggaaccgcatcgctgcctccaagtgccgaaaaaggaagctggagagaatcttgcggctggaggaaaaagtgaaaaccttgaaagctcagaactcggagctggcgtccacggccaacatgctcagggaacaggtggcacagcttaaacagaaagtcatgaactaagata 7  False 319 331 491 344 450 555 33 28 27 20 108 36 415 -1.53386735260262 -1.50116249343119 -1.51868551513487 -1.48422398116968 -1.16405674562198 -1.61536900728064 0.122505634110137 0.119687364414296 0.109167591544772 0.1306939384842 0.0866436881615228 0.118070395913554 -1.43077793896218 0.0454623090199795 0.0104181374344892 0.0134585447710237 0.00907952766598227 0.0136519492661197 0.0108408421594636 0.0122276553143288 0.00998627389118922 0.0153027450783753 0.0519524319577633 0.00951161479142855 0.00207045637694611 0.0123591435633478 0.0203028000292255 0.00504243664670549 QERIKAERKRMRNRIAASKCRKRKLERILRLEEKVKTLKAQNSELASTANMLREQVAQLKQKVMNAAAAAAAAAAAAAAAAAAAAAAAAAAAAAAAAAAAAAAAAAAAAAACAAAA NFE2L3 AAAAAAAAAAAAAAAAAAAAAAAAAAAAAAAAAAAAAAAAAAAAAACAAAA False 2 1 1 -1.4662886 -1.4489652 -1.4580603 -1.4572285 -1.4634495 -1.4626694 -1.4499409 -1.4514499 -1.4562337 -1.4607154 -1.4575002 0.005946747 0.023311248 10 2.9963882 -1.7296681 3.7403219 -1.1109936 3.6445007 1.2959714 3.3464317 -1.4418161 3.4170809 1.5064297 3.0310044 -1.5399026 3.3193724 -1.2866514 3.6486077 -1.1735227 3.3317828 1.3935509 3.7396069 -1.2576071 1bL 0.9047111 4.3268766 1.373611335 TRUE
caggagcggatcaaggcggagaggaagcgcatgaggaaccgcatcgctgcctccaagtgccgaaaaaggaagctggagagaatcttgcggctggaggaaaaagtgaaaaccttgaaagctcagaactcggagctggcgtccacggccaacatgctcagggaacaggtggcacagcttaaacagaaagtcatgaactaaagaa 5  False 514 389 499 561 601 463 95 39 59 25 41 36 504.5 -1.36661009779845 -1.45461597070282 -1.30228202535599 -1.55690361280421 -1.53073150937064 -1.56126128442299 0.0835051442498806 0.105259691457674 0.0841115759439806 0.115369682024419 0.10528490521489 0.120036639872084 -1.43460821468291 0.0404968855581081 0.0287931229477002 0.00917392682109155 0.0143887829070154 0.0120062796484801 0.035079787476387 0.00942117842882133 0.00147633159246638 0.0135084522990815 0.0116994235676589 0.0115580197819975 0.00773423949132734 0.012564962229204 0.0198779662916186 0.00449169838086976 QERIKAERKRMRNRIAASKCRKRKLERILRLEEKVKTLKAQNSELASTANMLREQVAQLKQKVMNAAAAAAAAAAAAAAAAAAAAAAAAAAAAAAAAAAAAAAAAAAAAAAACAAA NFIL3 AAAAAAAAAAAAAAAAAAAAAAAAAAAAAAAAAAAAAAAAAAAAAAACAAA False 2 1 1 -1.4466255 -1.4335592 -1.4449939 -1.4396222 -1.4411442 -1.4423515 -1.438119 -1.437648 -1.4390632 -1.4346632 -1.4397789 0.0041531967 0.016280532 2 2.7692032 -1.4708381 3.9442127 -0.9367253 3.3740206 1.2152969 4.1902986 -0.953555 3.70258 1.0718675 3.6539726 -1.0536802 3.7861822 -1.0207493 3.6313953 -1.0505561 3.5606313 1.1028965 4.304777 -0.8622173 1bL 0.9047111 4.5970945 1.0738381861 TRUE
caggagcggatcaaggcggagaggaagcgcatgaggaaccgcatcgctgcctccaagtgccgaaaaaggaagctggagagaatcttgcggctggaggaaaaagtgaaaaccttgaaagctcagaactcggagctggcgtccacggccaacatgctcagggaacaggtggcacagcttaaacagaaagtcatgaactaattta 6  False 251 282 339 379 457 360 37 62 26 31 43 41 344.666666666667 -1.43179925890728 -1.23948207291346 -1.42463638532068 -1.39093095130393 -1.43700399224522 -1.44731565073414 0.120802896224646 0.09720565829694 0.113186046928674 0.111282747676683 0.107346134688213 0.11882977153905 -1.38562228561382 0.0451401904204581 0.0216314013685932 0.0132714809332528 0.0389276895193834 0.0110876091385557 0.0213751071891068 0.0126777548964031 0.0209098061542974 0.0130299196662691 0.0219886905318273 0.0117842984776878 0.019661619206461 0.0124386320100613 0.0253112240657095 0.00500670897105887 QERIKAERKRMRNRIAASKCRKRKLERILRLEEKVKTLKAQNSELASTANMLREQVAQLKQKVMNAAAAAAAAAAAAAAAAAAAAAAAAAAAAAAAAAAAAAAAAAAAAAAAACAA NRL AAAAAAAAAAAAAAAAAAAAAAAAAAAAAAAAAAAAAAAAAAAAAAAACAA False 2 1 1 -1.349683 -1.3545878 -1.3445163 -1.3600602 -1.3585038 -1.3511572 -1.3578329 -1.3545601 -1.3626864 -1.3465658 -1.3540154 0.0059604016 0.023364775 10 3.0783634 -0.83161306 3.027928 -0.8570775 2.7151704 -0.93133974 3.6059723 -0.7453526 3.107082 -0.8535969 3.4087224 -0.74748534 2.9094644 -0.9082538 3.23989 -0.8016447 3.072617 -0.87942934 3.2858286 -0.76843095 1bL 0.9047111 4.050471 0.832422374 TRUE
caggagcggatcaaggcggagaggaagcgcatgaggaaccgcatcgctgcctccaagtgccgaaaaaggaagctggagagaatcttgcggctggaggaaaaagtgaaaaccttgaaagctcagaactcggagctggcgtccacggccaacatgctcagggaacaggtggcacagcttaaacagaaagtcatgaactaatgta 5  False 253 189 367 344 412 398 24 17 22 27 41 32 327.166666666667 -1.55884110240736 -1.48434613645983 -1.49429354414589 -1.40220606672382 -1.42067088844655 -1.55126257569433 0.140506247444386 0.151777182876774 0.119808933616537 0.117794153717876 0.110466083014517 0.126466652562456 -1.47780451273829 0.0512805813250408 0.00767450582694051 0.0154361032908798 0.0109976587346833 0.0173122234792965 0.0135729406647968 0.0134195718995916 0.0195896208496001 0.0137923298277949 0.0237817142936008 0.0121268017491741 0.00878086490212149 0.0132380306079417 0.0150868634855393 0.00568776835387108 QERIKAERKRMRNRIAASKCRKRKLERILRLEEKVKTLKAQNSELASTANMLREQVAQLKQKVMNAAAAAAAAAAAAAAAAAAAAAAAAAAAAAAAAAAAAAAAAAAAAAAAAACA TEF AAAAAAAAAAAAAAAAAAAAAAAAAAAAAAAAAAAAAAAAAAAAAAAAACA False 2 1 1 -1.4360319 -1.4333339 -1.4277672 -1.4290591 -1.4293863 -1.4370133 -1.4367452 -1.4348837 -1.435352 -1.4337343 -1.4333308 0.003398278 0.01332125 4 3.6046052 -1.0431294 4.324168 0.85316026 4.123483 0.87711656 4.862304 0.7610004 4.1719337 0.87542 3.755312 0.98828524 3.9550636 -0.9674684 4.5039 0.8308949 3.7113295 1.0295444 4.595397 0.8027884 1bL 0.9047111 5.0661163 0.9028807825 TRUE
caggagcggatcaaggcggagaggaagcgcatgaggaaccgcatcgctgcctccaagtgccgaaaaaggaagctggagagaatcttgcggctggaggaaaaagtgaaaaccttgaaagctcagaactcggagctggcgtccacggccaacatgctcagggaacaggtggcacagcttaaacagaaagtcatgaactaaagga 6  False 398 540 555 577 530 472 187 175 78 136 112 68 512 -1.09771207296878 -1.13318442496668 -1.2534320403637 -1.10168308582193 -1.20115305009361 -1.37714061210521 0.0750919454377104 0.0695399766779988 0.077209825436295 0.0719738777677059 0.0831854974061278 0.100619655653614 -1.17540004263717 0.0318109209358477 0.0583344263522145 0.00824964759341685 0.0510523620274526 0.00793196707289004 0.040551381840094 0.00864812641696246 0.054777377988705 0.00842730670263259 0.0478800550102136 0.00913197977082235 0.0270072655919734 0.0105324688707585 0.0486279531274082 0.00352829754911648 QERIKAERKRMRNRIAASKCRKRKLERILRLEEKVKTLKAQNSELASTANMLREQVAQLKQKVMNAAAAAAAAAAAAAAAAAAAAAAAAAAAAAAAAAAAAAAAAAAAAAAAAAAC XBP1 AAAAAAAAAAAAAAAAAAAAAAAAAAAAAAAAAAAAAAAAAAAAAAAAAAC False 2 1 1 -1.1945984 -1.1935484 -1.178518 -1.2525326 -1.225809 -1.1653179 -1.1676182 -1.2018731 -1.2224979 -1.1889815 -1.1991295 0.027553944 0.10801146 5 0.8696549 -1.9087291 0.9040727 -1.820936 0.8337673 -1.9104407 1.0497574 -1.8503463 0.95450544 1.8861272 0.9009836 -1.6982586 0.834444 -1.856343 0.943537 -1.7807348 0.9548664 1.8774891 0.92591715 -1.7586281 1bL 0.9047111 1.8225176 1.834803289 TRUE
caggagcggatcaaggcggagaggaagcgcatgaggaaccgcatcgctgcctccaagtgccgaaaaaggaagctggagagaatcatgcggctggaggaaaaagtgaaaaccttgaaagctcagaactcggagctggcgtccacggccaacatgctcagggaacaggtggcacagcttaaacagaaagtcatgaactaacata 7  False 153 100 146 157 178 169 22 14 6 4 15 17 150.5 -1.43896421307431 -1.36313592447619 -1.6010136013861 -1.70970613248351 -1.46914145193836 -1.4843804201789 0.15278934222521 0.177034111238731 0.214354866697407 0.265580668015726 0.17075342782483 0.171376357985462 -1.48100840881438 0.0747370628506449 0.0208442550700604 0.0167855316844003 0.0248233091918893 0.0201931149276361 0.00161942903562831 0.0240094829228676 -0.0164150720418992 0.0310964173819019 0.0184606881641718 0.018745056498034 0.0157818252651795 0.0179390015195407 0.0147315044346125 0.00828943607812804 QERIKAERKRMRNRIAASKCRKRKLERIMRLEEKVKTLKAQNSELASTANMLREQVAQLKQKVMNCAAAAAAAAAAAAAAAAAAAAAAAAAAAAAAAAAAAAAAAAAAAAAAAAAA ATF1 CAAAAAAAAAAAAAAAAAAAAAAAAAAAAAAAAAAAAAAAAAAAAAAAAAA False 2 1 1 -1.47611 -1.4758242 -1.47343 -1.4711022 -1.4735099 -1.4790775 -1.474013 -1.4751515 -1.4729278 -1.4764082 -1.4747555 0.0022383286 0.008774248 3 2.4277372 -4.8720045 3.3153462 -2.91013 2.4168453 5.4176702 2.5147812 -4.8732057 2.4084263 -4.474987 2.457778 -5.486509 2.454987 -4.648676 2.5310776 -4.6186824 3.1085467 -3.4299583 3.0717392 -3.374235 1bM 1.2737875 3.2070172 4.410605744 TRUE
caggagcggatcaaggcggagaggaagcgcatgaggaaccgcatcgctgcctccaagtgccgaaaaaggaagctggagagaatcatgcggctggaggaaaaagtgaaaaccttgaaagctcagaactcggagctggcgtccacggccaacatgctcagggaacaggtggcacagcttaaacagaaagtcatgaactaagtca 7  False 237 165 170 234 380 255 18 13 22 15 30 21 240.166666666667 -1.62292472214301 -1.52063692694745 -1.27675231815918 -1.45753960563937 -1.48815880554223 -1.54410507843573 0.157754840253145 0.169785213513064 0.127519004152783 0.150929127522389 0.122882078228681 0.152098799350954 -1.46957288221891 0.0587505093474422 0.00063423970721177 0.017331044370448 0.00685820731482029 0.0193662809132824 0.0379393216610387 0.0142831623079933 0.0131107049172346 0.0176720511307871 0.016372991464383 0.0134898111758873 0.0095300834974249 0.0159211026815527 0.0159998720037575 0.00651629289695699 QERIKAERKRMRNRIAASKCRKRKLERIMRLEEKVKTLKAQNSELASTANMLREQVAQLKQKVMNACAAAAAAAAAAAAAAAAAAAAAAAAAAAAAAAAAAAAAAAAAAAAAAAAA ATF2 ACAAAAAAAAAAAAAAAAAAAAAAAAAAAAAAAAAAAAAAAAAAAAAAAAA False 2 1 1 -1.4410305 -1.4351782 -1.4301225 -1.4381968 -1.432754 -1.4387903 -1.4348314 -1.4452893 -1.4449621 -1.4434534 -1.438461 0.0052349907 0.020521164 8 3.2993188 -1.180891 3.6544142 -1.0219271 3.2406383 1.1328377 3.5716054 -1.1061058 3.4186456 1.0920987 3.5808318 -1.0487823 3.3944864 -1.1121647 3.1604605 -1.2805731 3.2283554 1.2766776 3.5085404 -1.1266428 1bM 1.2737875 3.9420204 1.1378701076 TRUE
caggagcggatcaaggcggagaggaagcgcatgaggaaccgcatcgctgcctccaagtgccgaaaaaggaagctggagagaatcatgcggctggaggaaaaagtgaaaaccttgaaagctcagaactcggagctggcgtccacggccaacatgctcagggaacaggtggcacagcttaaacagaaagtcatgaactaacaaa 6  False 58 72 29 62 114 55 328 456 33 181 379 91 65 -0.380677757640314 -0.318777283866397 -0.662212183777202 -0.413915587406279 -0.397872787337524 -0.648404960392207 0.133153011070415 0.127219829663256 0.172903499868467 0.146101779592942 0.123190631499744 0.172993039365053 -0.438532866448531 0.0579483894559875 0.137108259942044 0.0146282721925808 0.143946420031613 0.0145111279599679 0.10677279901189 0.0193665937767403 0.135306978852474 0.0171068246510764 0.136062963552262 0.0135236836935427 0.103288440644906 0.0181082293527494 0.130357327043174 0.00642732604017141 QERIKAERKRMRNRIAASKCRKRKLERIMRLEEKVKTLKAQNSELASTANMLREQVAQLKQKVMNAACAAAAAAAAAAAAAAAAAAAAAAAAAAAAAAAAAAAAAAAAAAAAAAAA ATF3 AACAAAAAAAAAAAAAAAAAAAAAAAAAAAAAAAAAAAAAAAAAAAAAAAA False 2 1 1 -0.4222567 -0.39738846 -0.37622607 -0.39588237 -0.39046705 -0.39345264 -0.39296794 -0.37777936 -0.4379413 -0.39775085 -0.39821127 0.018779108 0.073614106 4 -0.52007353 0.76433825 -0.64306366 0.74327826 -0.6907896 -0.7622614 -0.64981496 0.732386 -0.64019287 0.7646018 -0.68104434 -0.6927732 -0.6062038 0.79516053 -0.72792786 0.7352906 -0.47514153 0.76453894 -0.6786644 0.69381607 1bM 1.2737875 -0.09500112 0.744844505 TRUE
caggagcggatcaaggcggagaggaagcgcatgaggaaccgcatcgctgcctccaagtgccgaaaaaggaagctggagagaatcatgcggctggaggaaaaagtgaaaaccttgaaagctcagaactcggagctggcgtccacggccaacatgctcagggaacaggtggcacagcttaaacagaaagtcatgaactaattaa 5  False 107 109 135 149 208 106 81 58 76 24 67 23 135.666666666667 -0.960247776313347 -0.997328445454949 -0.861150081713394 -1.2057289374417 -1.07827794570525 -1.25488056178269 0.118742076641751 0.124571423579416 0.0970963771522378 0.139326244714387 0.113752084293983 0.170300501326503 -1.01906677837896 0.0497080336431567 0.0734363390470309 0.0130450780186207 0.0665485587134551 0.0142090417232996 0.0844901415812441 0.0108755814366456 0.04259481495429 0.0163134880647075 0.0613691006083168 0.0124875340660643 0.0398049656615526 0.0178263850859395 0.0659676043195249 0.00551334975897879 QERIKAERKRMRNRIAASKCRKRKLERIMRLEEKVKTLKAQNSELASTANMLREQVAQLKQKVMNAAACAAAAAAAAAAAAAAAAAAAAAAAAAAAAAAAAAAAAAAAAAAAAAAA ATF4 AAACAAAAAAAAAAAAAAAAAAAAAAAAAAAAAAAAAAAAAAAAAAAAAAA False 2 1 1 -0.9695691 -0.96732795 -0.96855885 -0.9249443 -0.87724584 -0.9082072 -0.9295592 -0.95612323 -0.9791782 -0.9183655 -0.9399079 0.033306934 0.13056318 3 0.87117946 -1.0418731 0.8179388 -1.0882503 0.76658034 -1.17256 0.89284277 0.8789332 0.7386755 0.88987327 0.84023225 -0.8762594 0.764104 1.0387791 0.829244 1.0314865 0.95677745 0.97990066 0.88882124 -0.8558752 1bM 1.2737875 1.3729302 0.9853790727 TRUE
caggagcggatcaaggcggagaggaagcgcatgaggaaccgcatcgctgcctccaagtgccgaaaaaggaagctggagagaatcatgcggctggaggaaaaagtgaaaaccttgaaagctcagaactcggagctggcgtccacggccaacatgctcagggaacaggtggcacagcttaaacagaaagtcatgaactaagcga 7  False 99 135 173 134 196 199 8 14 7 9 15 18 156 -1.60505298229919 -1.44535570271728 -1.6054048563334 -1.44478870937962 -1.49722158847421 -1.51609961724233 0.233652372391089 0.169372437623395 0.198961771840563 0.193522695054122 0.168526379751909 0.164759581412374 -1.50961218067809 0.0751248462553696 0.00259764010566074 0.0256691942172574 0.0154450406778163 0.0193191982865438 0.00112757288003246 0.0222853315014903 0.0146036870497401 0.0226592641069686 0.0153780926781419 0.0185005744839243 0.0124615847663835 0.0172463834338583 0.0115589267413815 0.00833244694346064 QERIKAERKRMRNRIAASKCRKRKLERIMRLEEKVKTLKAQNSELASTANMLREQVAQLKQKVMNAAAACAAAAAAAAAAAAAAAAAAAAAAAAAAAAAAAAAAAAAAAAAAAAAA ATF5 AAAACAAAAAAAAAAAAAAAAAAAAAAAAAAAAAAAAAAAAAAAAAAAAAA False 2 1 1 -1.4550822 -1.4539042 -1.4459493 -1.4476198 -1.4510827 -1.4552565 -1.445494 -1.4425968 -1.452268 -1.4470756 -1.4496329 0.0044647553 0.01750184 2 4.2030325 -1.0506134 4.85682 -0.897829 3.982624 1.0383021 5.278594 -0.8133512 3.9876294 1.0885619 4.610675 -0.930547 4.1490784 -0.9879068 5.160595 -0.76722527 4.5622554 0.970585 5.331465 -0.7636189 1bM 1.2737875 5.148567 0.9308540464 TRUE
caggagcggatcaaggcggagaggaagcgcatgaggaaccgcatcgctgcctccaagtgccgaaaaaggaagctggagagaatcatgcggctggaggaaaaagtgaaaaccttgaaagctcagaactcggagctggcgtccacggccaacatgctcagggaacaggtggcacagcttaaacagaaagtcatgaactaatgga 5  False 240 196 213 251 228 196 15 18 19 9 22 12 220.666666666667 -1.67909637112448 -1.47865008076906 -1.38193725878519 -1.61631397773403 -1.42966409298865 -1.63261233501634 0.169614355072693 0.14812013665318 0.131404452567266 0.182853996527575 0.145569405778923 0.19035855469231 -1.50919509245029 0.0641567975317178 -0.00553681240945902 0.0186339380073073 0.0116473702868418 0.0168950883058997 0.0261577555384082 0.0147183640311568 -0.00547993340404787 0.0214100831903684 0.0227944537191719 0.0159803921389527 0.000265492809690099 0.0199259830353764 0.0116051879412653 0.00711592952454363 QERIKAERKRMRNRIAASKCRKRKLERIMRLEEKVKTLKAQNSELASTANMLREQVAQLKQKVMNAAAAACAAAAAAAAAAAAAAAAAAAAAAAAAAAAAAAAAAAAAAAAAAAAA ATF6 AAAAACAAAAAAAAAAAAAAAAAAAAAAAAAAAAAAAAAAAAAAAAAAAAA False 2 1 1 -1.4504393 -1.4566935 -1.4476585 -1.4489111 -1.4539219 -1.4538726 -1.4523679 -1.4529799 -1.4484878 -1.4556031 -1.4520935 0.0030980513 0.012144362 9 5.209993 -0.80877334 4.6722536 -0.9626138 5.3959208 0.77843356 5.314478 -0.8186387 4.4292235 1.0109104 5.1085243 -0.8286521 4.62985 -0.9457034 4.7011857 -0.9251499 5.8940554 0.72244847 5.1991463 -0.8499236 1bM 1.2737875 5.591754 0.86512472328 TRUE
caggagcggatcaaggcggagaggaagcgcatgaggaaccgcatcgctgcctccaagtgccgaaaaaggaagctggagagaatcatgcggctggaggaaaaagtgaaaaccttgaaagctcagaactcggagctggcgtccacggccaacatgctcagggaacaggtggcacagcttaaacagaaagtcatgaactaaacaa 6  False 100 125 175 236 166 168 34 9 11 135 15 29 161.666666666667 -1.19093732867741 -1.54531975502208 -1.48088633689192 -0.859368991456082 -1.44879626390543 -1.32316362851282 0.143899334824739 0.200654518794164 0.164539359647703 0.0899129755823808 0.172486221601299 0.146758972051952 -1.16960003257242 0.056450916925494 0.0480926420713647 0.0158088699701611 0.00404279970460031 0.0228873392275015 0.0150746565743402 0.0184297422608921 0.0831495493226208 0.0105277670910629 0.0206941525461092 0.0189352800130352 0.0326573634354942 0.0153621506116353 0.0492712592843592 0.00626123438033343 QERIKAERKRMRNRIAASKCRKRKLERIMRLEEKVKTLKAQNSELASTANMLREQVAQLKQKVMNAAAAAACAAAAAAAAAAAAAAAAAAAAAAAAAAAAAAAAAAAAAAAAAAAA ATF6B AAAAAACAAAAAAAAAAAAAAAAAAAAAAAAAAAAAAAAAAAAAAAAAAAA False 2 1 1 -1.4588296 -1.4577669 -1.4506961 -1.4574628 -1.4608219 -1.4613227 -1.4541824 -1.4454811 -1.454453 -1.4541428 -1.455516 0.004835422 0.018954854 10 3.4394622 -1.3415048 3.2214003 -1.4141649 3.4826355 1.2426001 3.5798728 -1.3525879 2.9938824 1.6416059 3.44853 -1.3303667 3.5674782 -1.2521416 4.0548034 -0.99974144 4.0300374 1.1267554 3.6532056 -1.1908362 1bM 1.2737875 4.083421 1.2892304913 TRUE
caggagcggatcaaggcggagaggaagcgcatgaggaaccgcatcgctgcctccaagtgccgaaaaaggaagctggagagaatcatgcggctggaggaaaaagtgaaaaccttgaaagctcagaactcggagctggcgtccacggccaacatgctcagggaacaggtggcacagcttaaacagaaagtcatgaactaagaaa 6  False 107 42 160 63 151 53 79 11 32 2 13 13 96 -0.96745332751332 -1.19153770583988 -1.15369601693506 -1.64959049062483 -1.46290260019161 -1.21827885310855 0.119206506654303 0.225527266358443 0.114335581015601 0.378579642158815 0.183322968993758 0.228391943188369 -1.16060323657878 0.0670503971841249 0.0726447327333363 0.0130961005871935 0.0443963876571341 0.0257244097028874 0.0517226250602676 0.0128065120338293 -0.00937622729320065 0.0443272872713931 0.0191455799989394 0.0201249219705306 0.0436362882269379 0.0239071682002633 0.050269135872662 0.00743687215246382 QERIKAERKRMRNRIAASKCRKRKLERIMRLEEKVKTLKAQNSELASTANMLREQVAQLKQKVMNAAAAAAACAAAAAAAAAAAAAAAAAAAAAAAAAAAAAAAAAAAAAAAAAAA ATF7 AAAAAAACAAAAAAAAAAAAAAAAAAAAAAAAAAAAAAAAAAAAAAAAAAA False 2 1 1 -1.2577847 -1.2309152 -1.2224863 -1.233096 -1.2361652 -1.2454302 -1.2372276 -1.2370015 -1.276591 -1.2612151 -1.2437913 0.016530568 0.06479983 10 1.8588563 -1.0522074 1.8332304 -0.98917377 1.7627989 1.0121257 1.98205 -0.9305495 1.6965871 1.0903684 1.8631573 -1.0083544 1.6777574 -1.1049584 1.778584 -1.035341 1.8834404 1.0997854 2.001625 -0.9821246 1bM 1.2737875 2.370099 1.0304988687 TRUE
caggagcggatcaaggcggagaggaagcgcatgaggaaccgcatcgctgcctccaagtgccgaaaaaggaagctggagagaatcatgcggctggaggaaaaagtgaaaaccttgaaagctcagaactcggagctggcgtccacggccaacatgctcagggaacaggtggcacagcttaaacagaaagtcatgaactaactaa 6  False 66 100 104 135 74 66 3 12 8 0 1 7 90.8333333333333 -1.77087697701229 -1.4053686494326 -1.42380128470544 NA -2.00267590248293 -1.46857547540743 0.364252998765623 0.186095803981168 0.193944219118846 NA 0.558432994523596 0.26199649162496 -1.48065445617015 0.111267247203377 -0.0156198865670291 0.0400170598477081 0.0200061004472875 0.0212267225284911 0.0214686452284772 0.0217233249175357 NA NA -0.040109927644286 0.0613039408113651 0.0174362245744215 0.02742475984799 0.0147707629725733 0.0123411691348492 QERIKAERKRMRNRIAASKCRKRKLERIMRLEEKVKTLKAQNSELASTANMLREQVAQLKQKVMNAAAAAAAACAAAAAAAAAAAAAAAAAAAAAAAAAAAAAAAAAAAAAAAAAA BACH1 AAAAAAAACAAAAAAAAAAAAAAAAAAAAAAAAAAAAAAAAAAAAAAAAAA False 2 1 1 -1.4315896 -1.4428773 -1.4206119 -1.4218651 -1.4247652 -1.4260151 -1.4212515 -1.4219075 -1.4376655 -1.4235476 -1.4272096 0.007677543 0.030095968 10 4.9462767 -0.7384144 3.8559508 -1.0239766 4.332169 0.80029154 4.5227737 -0.78227496 4.2615547 0.8330188 4.1341467 -0.83999205 3.9064631 -0.88822186 4.2976775 -0.804006 3.857006 1.0074649 5.1539335 -0.67314315 1bM 1.2737875 4.8630857 0.83908040332 TRUE
caggagcggatcaaggcggagaggaagcgcatgaggaaccgcatcgctgcctccaagtgccgaaaaaggaagctggagagaatcatgcggctggaggaaaaagtgaaaaccttgaaagctcagaactcggagctggcgtccacggccaacatgctcagggaacaggtggcacagcttaaacagaaagtcatgaactaatcta 6  False 120 91 115 115 208 136 14 7 4 4 35 17 130.833333333333 -1.49921070781951 -1.52719940621158 -1.6481621979797 -1.62462480028427 -1.26755931125392 -1.41952442714827 0.184670248107202 0.228247593271335 0.258981321126243 0.270588808841914 0.130013969223089 0.176769267834453 -1.42917367027049 0.077095094134818 0.0142255378762325 0.0202879877328121 0.00610966853286735 0.026034699474776 -0.0036615960336519 0.0290080076217716 -0.00645303437837733 0.031682812613912 0.040590074755467 0.014272739526615 0.0225706949272739 0.0185035100615181 0.020480736949205 0.00855097632141323 QERIKAERKRMRNRIAASKCRKRKLERIMRLEEKVKTLKAQNSELASTANMLREQVAQLKQKVMNAAAAAAAAACAAAAAAAAAAAAAAAAAAAAAAAAAAAAAAAAAAAAAAAAA BACH2 AAAAAAAAACAAAAAAAAAAAAAAAAAAAAAAAAAAAAAAAAAAAAAAAAA False 2 1 1 -1.4681582 -1.4655906 -1.4587649 -1.4645542 -1.4566219 -1.4612013 -1.4584875 -1.4616847 -1.460988 -1.4586388 -1.4614692 0.0036409318 0.014272453 4 3.775272 -1.4289539 3.4747458 -1.4744207 4.868158 0.9799395 4.123252 1.3531338 4.213824 1.0980812 4.9302225 -0.92915154 4.431477 1.0637416 4.3126297 -1.1251874 4.7203455 1.0549943 5.967436 0.7671454 1bM 1.2737875 5.0180264 1.12747493771 TRUE
caggagcggatcaaggcggagaggaagcgcatgaggaaccgcatcgctgcctccaagtgccgaaaaaggaagctggagagaatcatgcggctggaggaaaaagtgaaaaccttgaaagctcagaactcggagctggcgtccacggccaacatgctcagggaacaggtggcacagcttaaacagaaagtcatgaactaaacta 7  False 266 264 366 309 329 259 2166 1793 1487 1135 1914 1161 298.833333333333 -0.275605968456633 -0.299635058999986 -0.302451857470979 -0.351143461644232 -0.2347647033 -0.350855244398697 0.0707360243298879 0.0734330772426644 0.0600544618269557 0.0729040611140357 0.0785243406728457 0.089005853790127 -0.30105261524911 0.0296287381226966 0.148651511721214 0.0077711034050249 0.146129847530378 0.00837602741005934 0.147068872265818 0.00672658660795284 0.142656867069979 0.00853622038899117 0.15396872561817 0.00862028494030219 0.134434771854717 0.00931678187795626 0.14560590266087 0.0032862614795889 QERIKAERKRMRNRIAASKCRKRKLERIMRLEEKVKTLKAQNSELASTANMLREQVAQLKQKVMNAAAAAAAAAACAAAAAAAAAAAAAAAAAAAAAAAAAAAAAAAAAAAAAAAA BATF AAAAAAAAAACAAAAAAAAAAAAAAAAAAAAAAAAAAAAAAAAAAAAAAAA False 2 1 1 -0.22736037 -0.19847941 -0.19446671 -0.21723223 -0.20633423 -0.21532702 -0.18983471 -0.1827569 -0.23882675 -0.21696389 -0.2087582 0.017582795 0.06892455 6 -1.31616 -0.67549956 -1.4599249 -0.6851399 -1.4170074 -0.7120695 -1.342313 -0.7008822 -1.2412416 -0.78256917 -1.3319621 -0.69739187 -1.3392515 -0.75939703 -1.5611626 -0.67931414 -1.2350159 -0.6988256 -1.4683568 -0.6390232 1bM 1.2737875 -0.834949 0.70301121 TRUE
caggagcggatcaaggcggagaggaagcgcatgaggaaccgcatcgctgcctccaagtgccgaaaaaggaagctggagagaatcatgcggctggaggaaaaagtgaaaaccttgaaagctcagaactcggagctggcgtccacggccaacatgctcagggaacaggtggcacagcttaaacagaaagtcatgaactaaccga 7  False 104 76 111 146 122 124 214 62 78 190 98 88 113.833333333333 -0.672050886640549 -0.880259268325516 -0.798473954241219 -0.634725203821783 -0.811911229505359 -0.901110513311123 0.107809725133505 0.13888339561935 0.101557582124031 0.10280680251148 0.128574040691021 0.129683525394977 -0.764619694077152 0.0471717360248564 0.105097827685537 0.0118440431168788 0.0799018686022515 0.0158415140995061 0.0915103759962571 0.0113752725620955 0.10945273258788 0.0120374847479729 0.0906104412242423 0.0141146663211128 0.0768362196320553 0.0135747601738463 0.0941895167166043 0.00523203716546646 QERIKAERKRMRNRIAASKCRKRKLERIMRLEEKVKTLKAQNSELASTANMLREQVAQLKQKVMNAAAAAAAAAAACAAAAAAAAAAAAAAAAAAAAAAAAAAAAAAAAAAAAAAA BATF2 AAAAAAAAAAACAAAAAAAAAAAAAAAAAAAAAAAAAAAAAAAAAAAAAAA False 2 1 1 -0.78359 -0.73177415 -0.69186634 -0.741329 -0.7232057 -0.72725236 -0.7101005 -0.70791996 -0.788945 -0.7518508 -0.73578346 0.03164436 0.12404589 3 0.40425104 -1.0750997 0.29552335 -1.0104672 0.21114111 0.99205846 0.34109247 -0.9628558 0.2718556 1.0440123 0.31020123 -0.95512176 0.24024504 -1.0567551 0.2401377 -0.9880196 0.43451816 1.0313388 0.36516166 -0.9569835 1bM 1.2737875 0.84770316 1.0072712329 TRUE
caggagcggatcaaggcggagaggaagcgcatgaggaaccgcatcgctgcctccaagtgccgaaaaaggaagctggagagaatcatgcggctggaggaaaaagtgaaaaccttgaaagctcagaactcggagctggcgtccacggccaacatgctcagggaacaggtggcacagcttaaacagaaagtcatgaactaaaaca 7  False 163 116 174 130 185 139 2577 1700 1700 1685 1817 2093 151.166666666667 -0.0843835136635512 -0.0889252472042438 -0.0544143433466217 -0.0065314488257965 -0.0821101459434796 0.0108770899553555 0.0840164186843158 0.10172625135109 0.0735327227891265 0.101919660302919 0.0981785985820951 0.110257271512805 -0.0550854484559984 0.0376483273231957 0.169659328935106 0.00923009574684021 0.170164127795351 0.0116032434106448 0.17485108477796 0.00823626110887291 0.183006938727999 0.0119336106798766 0.17072691512442 0.0107779000443091 0.172299486520872 0.0115412965035492 0.172887267872189 0.00417575150655494 QERIKAERKRMRNRIAASKCRKRKLERIMRLEEKVKTLKAQNSELASTANMLREQVAQLKQKVMNAAAAAAAAAAAACAAAAAAAAAAAAAAAAAAAAAAAAAAAAAAAAAAAAAA BATF3 AAAAAAAAAAAACAAAAAAAAAAAAAAAAAAAAAAAAAAAAAAAAAAAAAA False 2 1 1 0.11647105 0.13764346 0.13715005 0.14607584 0.13566983 0.12594604 0.12699485 0.13625765 0.1224252 0.13216484 0.13167988 0.008702653 0.0341144 7 -3.0678291 0.7303225 -3.2625313 0.76337874 -3.2677932 -0.7593894 -3.2965393 0.77395785 -3.0599144 -0.8033745 -3.3485441 0.6925307 -3.261325 0.73090553 -3.392383 0.7454422 -2.9810019 -0.7727252 -3.3052 0.73079693 1bM 1.2737875 -2.6880155 0.750282386 TRUE
caggagcggatcaaggcggagaggaagcgcatgaggaaccgcatcgctgcctccaagtgccgaaaaaggaagctggagagaatcatgcggctggaggaaaaagtgaaaaccttgaaagctcagaactcggagctggcgtccacggccaacatgctcagggaacaggtggcacagcttaaacagaaagtcatgaactaaatca 7  False 125 195 253 190 206 145 11 16 13 10 12 14 185.666666666667 -1.58048049540064 -1.50951776111374 -1.53786060243365 -1.51142519715026 -1.57677233231069 -1.49661788966297 0.201739829672207 0.154550508336256 0.15050325887241 0.179344772875604 0.181328398953574 0.186360142948825 -1.53305502983812 0.0705553854494873 0.00529718872203105 0.0221632625263676 0.00812649731841647 0.0176285584462879 0.00869307692260224 0.0168575851782924 0.00680132684008419 0.0209991937827039 0.00664513073019712 0.019905961047937 0.0145008552046026 0.0195074450574121 0.00895877104634604 0.00782562674184838 QERIKAERKRMRNRIAASKCRKRKLERIMRLEEKVKTLKAQNSELASTANMLREQVAQLKQKVMNAAAAAAAAAAAAACAAAAAAAAAAAAAAAAAAAAAAAAAAAAAAAAAAAAA CEBPA AAAAAAAAAAAAACAAAAAAAAAAAAAAAAAAAAAAAAAAAAAAAAAAAAA False 2 1 1 -1.4539174 -1.4476992 -1.4491457 -1.45072 -1.4489877 -1.4505088 -1.4513781 -1.4503484 -1.4503264 -1.4458156 -1.4498848 0.0021775416 0.0085359635 1 4.690914 -0.92971534 5.033848 0.8162471 4.4544272 0.95650005 4.266426 1.0399063 4.0213885 1.0569477 4.312599 0.95209175 4.4991536 0.9631187 5.069081 0.83559185 5.044278 0.8598434 5.480543 0.7350532 1bM 1.2737875 5.223556 0.9145015403 TRUE
caggagcggatcaaggcggagaggaagcgcatgaggaaccgcatcgctgcctccaagtgccgaaaaaggaagctggagagaatcatgcggctggaggaaaaagtgaaaaccttgaaagctcagaactcggagctggcgtccacggccaacatgctcagggaacaggtggcacagcttaaacagaaagtcatgaactaatcaa 5  False 109 57 61 62 96 69 10 10 3 5 15 5 75.6666666666667 -1.56847503670681 -1.30131541061818 -1.55024810756707 -1.39479742378865 -1.28916149147798 -1.58229656165992 0.211995534361925 0.216705207365302 0.302867062138405 0.263505148787223 0.190222087160922 0.293725388149657 -1.42091280489321 0.0961912775285201 0.00661611584323021 0.0232899605899103 0.0318747679897745 0.0247181355453231 0.00730557591765596 0.0339235664127754 0.0204570870498586 0.0308533981414732 0.0382186196465479 0.020882296867641 0.00553234959967003 0.0307460156481523 0.0213969880418095 0.0106690230513823 QERIKAERKRMRNRIAASKCRKRKLERIMRLEEKVKTLKAQNSELASTANMLREQVAQLKQKVMNAAAAAAAAAAAAAACAAAAAAAAAAAAAAAAAAAAAAAAAAAAAAAAAAAA CEBPB AAAAAAAAAAAAAACAAAAAAAAAAAAAAAAAAAAAAAAAAAAAAAAAAAA False 2 1 1 -1.416823 -1.397244 -1.3992022 -1.3875511 -1.396421 -1.3957111 -1.4040117 -1.3830756 -1.4197502 -1.4246571 -1.4024447 0.013817199 0.05416342 9 2.863401 -1.1725204 3.0976834 -0.9859574 2.7995276 1.1123319 3.4302795 -0.87131345 2.9481337 1.0430447 3.114922 -0.96407133 2.6887994 -1.181548 3.1884382 -0.9046606 2.8350558 1.2221615 2.8998032 -1.2039356 1bM 1.2737875 3.522895 1.06615448174 TRUE
caggagcggatcaaggcggagaggaagcgcatgaggaaccgcatcgctgcctccaagtgccgaaaaaggaagctggagagaatcatgcggctggaggaaaaagtgaaaaccttgaaagctcagaactcggagctggcgtccacggccaacatgctcagggaacaggtggcacagcttaaacagaaagtcatgaactaagcaa 6  False 143 111 75 123 220 99 33 8 5 12 25 13 128.5 -1.30262545406488 -1.54504564753547 -1.46425322475376 -1.34275640030629 -1.38198949220071 -1.40481504358164 0.135601479389654 0.212448029741051 0.240555928091796 0.177066697683252 0.140852807540579 0.201739216945961 -1.38212728428496 0.0705887258885655 0.0358225155025936 0.0148972624372686 0.00407406534002483 0.0242325473361788 0.0169376999844955 0.0269442142205601 0.026550487594709 0.0207324575871139 0.0280281002507548 0.01546261102274 0.0241104152087358 0.0211172658929508 0.025698870957405 0.00782932468538555 QERIKAERKRMRNRIAASKCRKRKLERIMRLEEKVKTLKAQNSELASTANMLREQVAQLKQKVMNAAAAAAAAAAAAAAACAAAAAAAAAAAAAAAAAAAAAAAAAAAAAAAAAAA CEBPD AAAAAAAAAAAAAAACAAAAAAAAAAAAAAAAAAAAAAAAAAAAAAAAAAA False 2 1 1 -1.3961052 -1.3906003 -1.397098 -1.4031148 -1.4009858 -1.3933058 -1.3909907 -1.4008948 -1.4082257 -1.4027947 -1.3984118 0.00577004 0.022618558 7 5.243879 -0.5807748 5.7401643 -0.5172576 4.5565495 0.67700124 4.9176216 -0.6515945 4.32128 0.72635317 4.986004 -0.59629536 4.6652145 -0.6427585 4.798398 -0.6481863 4.954367 0.65842545 5.3284903 -0.5866899 1bM 1.2737875 5.4874873 0.628533684 TRUE
caggagcggatcaaggcggagaggaagcgcatgaggaaccgcatcgctgcctccaagtgccgaaaaaggaagctggagagaatcatgcggctggaggaaaaagtgaaaaccttgaaagctcagaactcggagctggcgtccacggccaacatgctcagggaacaggtggcacagcttaaacagaaagtcatgaactaataca 6  False 111 69 122 125 143 115 60 17 48 15 12 22 114.166666666667 -1.05731762348603 -1.20828245266043 -0.962428759770405 -1.2861798904468 -1.47036708529589 -1.29248013317443 0.123824207671958 0.180156051565916 0.10838476452137 0.164563592682665 0.189768376370682 0.169341107146487 -1.14528674245826 0.0596842532153735 0.0627721855688697 0.0136034040784716 0.0424864246866327 0.0205492140962255 0.0731461085358315 0.0121399723410447 0.0331749410150075 0.0192684889384434 0.0183261399631468 0.0208324891741432 0.0358691907608645 0.0177259594854923 0.051967959643765 0.00661985878262778 QERIKAERKRMRNRIAASKCRKRKLERIMRLEEKVKTLKAQNSELASTANMLREQVAQLKQKVMNAAAAAAAAAAAAAAAACAAAAAAAAAAAAAAAAAAAAAAAAAAAAAAAAAA CEBPE AAAAAAAAAAAAAAAACAAAAAAAAAAAAAAAAAAAAAAAAAAAAAAAAAA False 2 1 1 -1.3562632 -1.3428562 -1.3299884 -1.3286501 -1.333046 -1.3340869 -1.3419142 -1.3393221 -1.3541223 -1.3445681 -1.3404818 0.009470034 0.037122536 5 2.3204532 -1.1279981 2.301052 -1.0845661 2.2633367 1.0660962 2.5450094 -0.95057005 2.2522507 -1.0818352 2.5034761 -0.9635463 2.1860118 -1.1456221 2.2982812 -1.0741974 2.4475017 -1.0713536 2.525598 -0.99320555 1bM 1.2737875 2.9005876 1.0558990648 TRUE
caggagcggatcaaggcggagaggaagcgcatgaggaaccgcatcgctgcctccaagtgccgaaaaaggaagctggagagaatcatgcggctggaggaaaaagtgaaaaccttgaaagctcagaactcggagctggcgtccacggccaacatgctcagggaacaggtggcacagcttaaacagaaagtcatgaactaacaca 7  False 228 243 282 258 233 226 15 15 14 12 8 22 245 -1.6643132827922 -1.58748985101262 -1.54758755754932 -1.54520861506482 -1.73086512260822 -1.49417467727781 0.170179769458986 0.154921162999633 0.145212011597953 0.162609968053466 0.210143000616564 0.151959034580216 -1.58030796502277 0.06631571955112 -0.00391273317735472 0.0186960547816693 -0.000767265366407671 0.0176708365822001 0.00760357908968989 0.0162649225854898 0.00284568024913454 0.0190397421424848 -0.0102709458421001 0.0230691850196115 0.0147566010449572 0.0159064726563607 0.00371772770350226 0.0073553856309906 QERIKAERKRMRNRIAASKCRKRKLERIMRLEEKVKTLKAQNSELASTANMLREQVAQLKQKVMNAAAAAAAAAAAAAAAAACAAAAAAAAAAAAAAAAAAAAAAAAAAAAAAAAA CREB3 AAAAAAAAAAAAAAAAACAAAAAAAAAAAAAAAAAAAAAAAAAAAAAAAAA False 2 1 1 -1.4592471 -1.4584177 -1.4568334 -1.4513545 -1.4562153 -1.4482752 -1.4470308 -1.4508563 -1.4537345 -1.4565772 -1.4538543 0.0042779474 0.016769554 10 3.9213662 -1.1829392 4.185403 -1.0972506 4.001487 1.1609883 4.277151 -1.0447772 3.6513023 1.2606862 4.747283 -0.84878683 4.2599554 -0.97539735 4.83556 -0.88028276 4.7277803 0.9523242 4.3788185 -1.0201969 1bM 1.2737875 4.834901 1.0423629519 TRUE
caggagcggatcaaggcggagaggaagcgcatgaggaaccgcatcgctgcctccaagtgccgaaaaaggaagctggagagaatcatgcggctggaggaaaaagtgaaaaccttgaaagctcagaactcggagctggcgtccacggccaacatgctcagggaacaggtggcacagcttaaacagaaagtcatgaactaacgga 6  False 86 80 129 136 90 127 18 13 14 8 9 13 108 -1.33076554795876 -1.32230458574672 -1.32650397928684 -1.4810274796406 -1.4192524134459 -1.47917159954752 0.177135775654841 0.18819954363874 0.153709217459313 0.201887976710484 0.223857765996167 0.194387638326071 -1.38244651894652 0.0759445040711762 0.0327310273740461 0.0194602459267906 0.0294806710406546 0.0214666822536872 0.0323667322599537 0.0172166785318962 0.0103605471636114 0.0236387416112876 0.0239374323624384 0.0245747714969832 0.0163270640736108 0.0203477316258939 0.0256634631527635 0.00842335901320099 QERIKAERKRMRNRIAASKCRKRKLERIMRLEEKVKTLKAQNSELASTANMLREQVAQLKQKVMNAAAAAAAAAAAAAAAAAACAAAAAAAAAAAAAAAAAAAAAAAAAAAAAAAA CREB3L1 AAAAAAAAAAAAAAAAAACAAAAAAAAAAAAAAAAAAAAAAAAAAAAAAAA False 2 1 1 -1.4468733 -1.4348197 -1.4218566 -1.4373671 -1.4367812 -1.4358244 -1.4314746 -1.4315431 -1.4358296 -1.4461446 -1.4358515 0.0071897353 0.028183764 4 3.4346576 -1.1883669 3.7809038 -0.98536736 3.946506 0.8847271 3.9019196 -1.005964 3.4218154 1.1221521 4.3614616 -0.84438604 4.157283 -0.8878639 4.1872187 -0.87423927 4.8186245 0.79567045 4.0545683 -0.99627775 1bM 1.2737875 4.5427866 0.9585014972 TRUE
caggagcggatcaaggcggagaggaagcgcatgaggaaccgcatcgctgcctccaagtgccgaaaaaggaagctggagagaatcatgcggctggaggaaaaagtgaaaaccttgaaagctcagaactcggagctggcgtccacggccaacatgctcagggaacaggtggcacagcttaaacagaaagtcatgaactaaacga 7  False 54 106 74 100 95 74 16 7 5 13 3 4 83.8333333333333 -1.2305904847667 -1.569001698385 -1.46045878720938 -1.26430439731829 -1.75525392300839 -1.66979930185339 0.199672900278589 0.224733287099801 0.240781995119402 0.178678464958406 0.337357462311921 0.318082116347538 -1.41496305619447 0.0944391678652076 0.0437363218056343 0.0219361883841486 0.00134155642051681 0.0256338457188748 0.0173627077523497 0.0269695355604595 0.0357363076605607 0.0209211768500226 -0.0129483119555902 0.0370345987874262 -0.00362709227286498 0.0332955819319094 0.0220569024087636 0.0104746883999802 QERIKAERKRMRNRIAASKCRKRKLERIMRLEEKVKTLKAQNSELASTANMLREQVAQLKQKVMNAAAAAAAAAAAAAAAAAAACAAAAAAAAAAAAAAAAAAAAAAAAAAAAAAA CREB3L2 AAAAAAAAAAAAAAAAAAACAAAAAAAAAAAAAAAAAAAAAAAAAAAAAAA False 2 1 1 -1.4658177 -1.4648783 -1.4615328 -1.4636075 -1.4616528 -1.4642503 -1.4595683 -1.464076 -1.4649477 -1.4713418 -1.4641674 0.0031632537 0.012399955 8 3.641397 -1.4103714 3.6084576 -1.4012223 4.4640265 1.1158556 3.6708558 -1.4830081 3.4051487 -1.4633096 4.1739874 -1.1427094 3.5939898 -1.3318439 3.8868523 -1.2990365 3.2863154 -1.6381353 3.1508932 -1.851001 1bM 1.2737875 4.2244825 1.413649329 TRUE
caggagcggatcaaggcggagaggaagcgcatgaggaaccgcatcgctgcctccaagtgccgaaaaaggaagctggagagaatcatgcggctggaggaaaaagtgaaaaccttgaaagctcagaactcggagctggcgtccacggccaacatgctcagggaacaggtggcacagcttaaacagaaagtcatgaactaagtta 7  False 120 118 230 67 141 174 41 4 17 5 11 13 141.666666666667 -1.18952800051062 -1.75170196717998 -1.43508496528074 -1.41599391590899 -1.49162491103522 -1.5731723851555 0.132179317741594 0.281314887802941 0.136177261580175 0.260855426844479 0.195852021999938 0.18709703326178 -1.40963178006316 0.0719571537352146 0.0482474717358739 0.0145213016409456 -0.019497859776015 0.0320877362024289 0.0202047815231469 0.0152529573354988 0.0179752235507906 0.0305431464198658 0.0159924875756943 0.0215003427129395 0.00648743242498775 0.0195845798302548 0.0226482190998365 0.00798110339770926 QERIKAERKRMRNRIAASKCRKRKLERIMRLEEKVKTLKAQNSELASTANMLREQVAQLKQKVMNAAAAAAAAAAAAAAAAAAAACAAAAAAAAAAAAAAAAAAAAAAAAAAAAAA CREB3L3 AAAAAAAAAAAAAAAAAAAACAAAAAAAAAAAAAAAAAAAAAAAAAAAAAA False 2 1 1 -1.4575747 -1.4594731 -1.4546664 -1.4525595 -1.4592452 -1.4501574 -1.4581221 -1.4483579 -1.4564487 -1.4511248 -1.4547731 0.004008926 0.01571499 10 4.5121813 -1.0068929 4.0478654 -1.1500343 3.9944782 1.1319951 4.376548 -1.0355874 3.1346722 1.5303228 4.659437 -0.8785528 3.5617733 -1.3169011 4.84809 -0.85752815 3.6862044 1.2631042 4.986149 -0.8467062 1bM 1.2737875 4.7170305 1.1017625135 TRUE
caggagcggatcaaggcggagaggaagcgcatgaggaaccgcatcgctgcctccaagtgccgaaaaaggaagctggagagaatcatgcggctggaggaaaaagtgaaaaccttgaaagctcagaactcggagctggcgtccacggccaacatgctcagggaacaggtggcacagcttaaacagaaagtcatgaactaactta 7  False 151 197 217 178 178 124 17 20 8 17 15 4 174.166666666667 -1.50948012385839 -1.45117867155442 -1.63171524413123 -1.34857559315006 -1.46914145193836 -1.82391061567811 0.167771888741156 0.142749648320541 0.185985140366205 0.149639996022207 0.17075342782483 0.306676998556766 -1.4870606903915 0.0701690857424667 0.0130973334753864 0.0184315235159884 0.0147808529790404 0.0162825120777384 -0.00181940386119409 0.0208318435700977 0.0258691275738626 0.0175211087768525 0.0184606881641718 0.018745056498034 -0.019758857035392 0.0321017391651226 0.0140602176680905 0.00778278044034539 QERIKAERKRMRNRIAASKCRKRKLERIMRLEEKVKTLKAQNSELASTANMLREQVAQLKQKVMNAAAAAAAAAAAAAAAAAAAAACAAAAAAAAAAAAAAAAAAAAAAAAAAAAA CREB3L4 AAAAAAAAAAAAAAAAAAAAACAAAAAAAAAAAAAAAAAAAAAAAAAAAAA False 2 1 1 -1.4446844 -1.44848 -1.4475416 -1.4502109 -1.4506133 -1.4584669 -1.4469678 -1.4607493 -1.4477837 -1.4489665 -1.4504465 0.005136432 0.020134814 2 4.5467434 -0.88155377 4.170304 -0.9921008 3.809157 -1.1014967 4.1344023 -1.0670782 3.776369 -1.1439098 4.554677 -0.9741724 3.7714462 -1.101111 3.286143 -1.4560816 4.5368032 -0.93224 4.39676 -0.9413313 1bM 1.2737875 4.6345716 1.0591075815 TRUE
caggagcggatcaaggcggagaggaagcgcatgaggaaccgcatcgctgcctccaagtgccgaaaaaggaagctggagagaatcatgcggctggaggaaaaagtgaaaaccttgaaagctcagaactcggagctggcgtccacggccaacatgctcagggaacaggtggcacagcttaaacagaaagtcatgaactaacgta 6  False 559 446 791 610 666 632 1701 881 921 1183 1108 782 617.333333333333 -0.559293629603517 -0.637976925473327 -0.655724551467687 -0.525697855029267 -0.599680029698866 -0.735149060939021 0.0576358234545922 0.0630050054597113 0.0530961370623883 0.0588457659789676 0.0634353949014962 0.0712554626766573 -0.6134968437429 0.0246789647394052 0.117485409718919 0.00633190723033254 0.107537419513419 0.00718656595252785 0.107499466428148 0.00594719782065517 0.122218571191364 0.00689015700469336 0.113908865634787 0.00696384299015945 0.0942084101797204 0.00745874091536337 0.110951256608547 0.0027372590369319 QERIKAERKRMRNRIAASKCRKRKLERIMRLEEKVKTLKAQNSELASTANMLREQVAQLKQKVMNAAAAAAAAAAAAAAAAAAAAAACAAAAAAAAAAAAAAAAAAAAAAAAAAAA CREB5 AAAAAAAAAAAAAAAAAAAAAACAAAAAAAAAAAAAAAAAAAAAAAAAAAA False 2 1 1 -0.7517919 -0.7112792 -0.68465024 -0.71560675 -0.70640296 -0.7194366 -0.7023274 -0.69317454 -0.7673771 -0.7371871 -0.7189233 0.026036724 0.10206396 1 0.36508882 -0.98478824 0.26231253 -0.95613354 0.20142263 -0.9569807 0.29710048 0.90230715 0.24359447 1.0044166 0.29403734 -0.9460633 0.2330876 1.0117706 0.21619588 0.93872803 0.40745372 0.9737135 0.35013878 -0.8997804 1bM 1.2737875 0.82333374 0.957468196115 TRUE
caggagcggatcaaggcggagaggaagcgcatgaggaaccgcatcgctgcctccaagtgccgaaaaaggaagctggagagaatcatgcggctggaggaaaaagtgaaaaccttgaaagctcagaactcggagctggcgtccacggccaacatgctcagggaacaggtggcacagcttaaacagaaagtcatgaactaattca 6  False 135 245 191 169 240 278 14 17 11 0 18 24 209.666666666667 -1.53315660739455 -1.55544452509043 -1.50561740876495 NA -1.50311059760243 -1.5300218005907 0.182460703331197 0.14764237399597 0.163658527670322 NA 0.154284055711508 0.144164255401851 -1.52618025290422 0.0701216623008379 0.0104962203428638 0.0200452457764324 0.00288793387577441 0.0168405930666621 0.0123045760207793 0.0183310819382006 NA NA 0.0147316060439813 0.016937073404025 0.0110042655003096 0.0150905459021169 0.00972128460750751 0.00777752048533789 QERIKAERKRMRNRIAASKCRKRKLERIMRLEEKVKTLKAQNSELASTANMLREQVAQLKQKVMNAAAAAAAAAAAAAAAAAAAAAAACAAAAAAAAAAAAAAAAAAAAAAAAAAA CREBL2 AAAAAAAAAAAAAAAAAAAAAAACAAAAAAAAAAAAAAAAAAAAAAAAAAA False 2 1 1 -1.4689837 -1.4666046 -1.4685953 -1.4623673 -1.4629817 -1.4613906 -1.4675186 -1.4576175 -1.4719185 -1.469945 -1.4657923 0.004500463 0.017641816 1 3.8007064 -1.4483044 3.7875776 -1.3800317 3.5162673 -1.6737366 4.6159744 -1.1460648 4.1201296 1.238321 4.749461 -0.9667789 3.2560778 -1.716472 4.244348 -1.0806121 2.921834 2.5395837 3.8347628 -1.4578056 1bM 1.2737875 4.4210043 1.4647710606 TRUE
caggagcggatcaaggcggagaggaagcgcatgaggaaccgcatcgctgcctccaagtgccgaaaaaggaagctggagagaatcatgcggctggaggaaaaagtgaaaaccttgaaagctcagaactcggagctggcgtccacggccaacatgctcagggaacaggtggcacagcttaaacagaaagtcatgaactaaagta 6  False 239 172 198 166 236 281 11 12 106 10 23 24 215.333333333333 -1.76728183223469 -1.55394945775127 -0.875365137110642 -1.47452008256441 -1.42675916401343 -1.53322619729365 0.19327673514638 0.174202081483027 0.084322058784391 0.18177710332297 0.142823721042803 0.143989978066561 -1.25089764568688 0.0552255401434141 -0.0152249217370518 0.0212335017247146 0.00305846635899501 0.0198700839482657 0.0828979401301353 0.00944475421340813 0.0111224879218104 0.0212839914803944 0.0231133524871611 0.015678974965898 0.0106688418864625 0.01507230323773 0.0402541619900295 0.00612532212851036 QERIKAERKRMRNRIAASKCRKRKLERIMRLEEKVKTLKAQNSELASTANMLREQVAQLKQKVMNAAAAAAAAAAAAAAAAAAAAAAAACAAAAAAAAAAAAAAAAAAAAAAAAAA CREBRF AAAAAAAAAAAAAAAAAAAAAAAACAAAAAAAAAAAAAAAAAAAAAAAAAA False 2 1 1 -1.4540116 -1.4494083 -1.4636103 -1.4634715 -1.46569 -1.4689487 -1.4586077 -1.4563302 -1.4623184 -1.4698589 -1.4612256 0.0065705255 0.02575646 5 4.399313 -0.9923183 4.3792753 -0.9527363 3.3870993 1.5276351 3.4579961 -1.5690782 2.872916 1.8795495 3.290858 -1.5659552 3.531372 -1.3370934 4.2257357 -1.0684423 3.9746838 1.2827213 3.3144677 -1.6826745 1bM 1.2737875 4.2196627 1.38582041304 TRUE
caggagcggatcaaggcggagaggaagcgcatgaggaaccgcatcgctgcctccaagtgccgaaaaaggaagctggagagaatcatgcggctggaggaaaaagtgaaaaccttgaaagctcagaactcggagctggcgtccacggccaacatgctcagggaacaggtggcacagcttaaacagaaagtcatgaactaagtaa 6  False 88 68 82 138 81 67 6 8 0 8 3 30 87.3333333333333 -1.65401908008069 -1.41079398335231 NA -1.48501729889715 -1.70878136943898 -1.03860329854276 0.265390332488186 0.225756709028548 NA 0.201583098478763 0.341283644268536 0.181383132684408 -1.37512399492795 0.101321385951421 -0.00278180569731548 0.0291559461532845 0.0193872683442818 0.0257505807169044 NA NA 0.00989338558213446 0.0236030439047674 -0.00784662437389089 0.0374656091837376 0.0624440169257434 0.0189864712443047 0.0264756384305608 0.0112380272940361 QERIKAERKRMRNRIAASKCRKRKLERIMRLEEKVKTLKAQNSELASTANMLREQVAQLKQKVMNAAAAAAAAAAAAAAAAAAAAAAAAACAAAAAAAAAAAAAAAAAAAAAAAAA CREBZF AAAAAAAAAAAAAAAAAAAAAAAAACAAAAAAAAAAAAAAAAAAAAAAAAA False 2 1 1 -1.4683539 -1.4668947 -1.4672886 -1.4586449 -1.4629585 -1.4614682 -1.4558258 -1.4677632 -1.4584205 -1.4635931 -1.4631212 0.004458128 0.017475862 7 4.1131725 -1.3176403 3.681397 -1.4284581 3.1441722 1.7955427 4.0957823 -1.2044998 3.9643216 1.2864325 4.4029293 -1.0438776 4.6566195 -0.9780389 3.5781164 -1.5246779 4.7493405 1.0073605 5.45667 -0.89915645 1bM 1.2737875 4.720543 1.24856848236 TRUE
caggagcggatcaaggcggagaggaagcgcatgaggaaccgcatcgctgcctccaagtgccgaaaaaggaagctggagagaatcatgcggctggaggaaaaagtgaaaaccttgaaagctcagaactcggagctggcgtccacggccaacatgctcagggaacaggtggcacagcttaaacagaaagtcatgaactaaccta 7  False 34 67 31 78 52 60 4 2 6 9 3 6 53.6666666666667 -1.49679891938707 -1.78653872274324 -1.16296508840442 -1.29689882370153 -1.57958874105536 -1.48614172377309 0.340159702794779 0.393501963030072 0.247574012668748 0.20889157011137 0.355749606047512 0.279873636225844 -1.3949551443974 0.115469439410527 0.0144904984458591 0.0373701554431842 -0.023471459009929 0.0448841768861224 0.0506844139079707 0.0277302965913394 0.0319198781941024 0.0244587812067682 0.00633594958102157 0.039053660880852 0.0155974589487048 0.0292960688659324 0.0242760731865899 0.0128072538639051 QERIKAERKRMRNRIAASKCRKRKLERIMRLEEKVKTLKAQNSELASTANMLREQVAQLKQKVMNAAAAAAAAAAAAAAAAAAAAAAAAAACAAAAAAAAAAAAAAAAAAAAAAAA CREM AAAAAAAAAAAAAAAAAAAAAAAAAACAAAAAAAAAAAAAAAAAAAAAAAA False 2 1 1 -1.4566547 -1.4539737 -1.4548633 -1.4536309 -1.453048 -1.4570849 -1.4534703 -1.4437572 -1.454936 -1.453081 -1.45345 0.0036854674 0.0144470325 3 3.8152266 -1.1780021 3.9316125 -1.1099248 3.5227742 1.2865969 3.7897012 -1.2118132 3.5355 1.2539877 3.8201044 -1.1443018 3.541194 -1.2513667 3.7823076 -1.056577 4.1829658 1.0919468 4.6248875 -0.930462 1bM 1.2737875 4.3909183 1.15149790698 TRUE
caggagcggatcaaggcggagaggaagcgcatgaggaaccgcatcgctgcctccaagtgccgaaaaaggaagctggagagaatcatgcggctggaggaaaaagtgaaaaccttgaaagctcagaactcggagctggcgtccacggccaacatgctcagggaacaggtggcacagcttaaacagaaagtcatgaactaatcga 6  False 154 137 130 166 151 108 7 13 6 15 8 16 141 -1.77087697701229 -1.46968814346373 -1.56820216300923 -1.36370737464792 -1.60442620462851 -1.3688027528547 0.240305719172605 0.173479241240078 0.215539114797294 0.157481261802435 0.218113187603335 0.186895850504778 -1.4882443063674 0.0785574619342391 -0.0156198865670291 0.0264001350118308 0.0126695994420845 0.0197876343231734 0.00529457614808607 0.0241421283111844 0.0240973713812717 0.0184392300969252 0.00360932989392485 0.0239441402534249 0.02788003982713 0.019563520812395 0.0139289373019771 0.00871317435186353 QERIKAERKRMRNRIAASKCRKRKLERIMRLEEKVKTLKAQNSELASTANMLREQVAQLKQKVMNAAAAAAAAAAAAAAAAAAAAAAAAAAACAAAAAAAAAAAAAAAAAAAAAAA DBP AAAAAAAAAAAAAAAAAAAAAAAAAAACAAAAAAAAAAAAAAAAAAAAAAA False 2 1 1 -1.4490951 -1.4496617 -1.455198 -1.4515884 -1.4458542 -1.453402 -1.4479359 -1.4496516 -1.4564846 -1.4519322 -1.4510804 0.003295281 0.012917502 6 5.147221 -0.80857515 5.007932 -0.8350836 4.6055202 -0.98811436 4.9645834 -0.9025351 4.7956624 0.8608805 5.4127474 -0.7786104 4.838888 -0.86585385 5.037588 -0.8352382 4.373333 1.0651499 4.7097635 -0.9033687 1bM 1.2737875 5.4256144 0.8843409684 TRUE
caggagcggatcaaggcggagaggaagcgcatgaggaaccgcatcgctgcctccaagtgccgaaaaaggaagctggagagaatcatgcggctggaggaaaaagtgaaaaccttgaaagctcagaactcggagctggcgtccacggccaacatgctcagggaacaggtggcacagcttaaacagaaagtcatgaactaaaata 7  False 123 158 203 161 199 161 1108 1259 655 688 1360 1093 167.5 -0.246500979428282 -0.255859620162945 -0.367596724003543 -0.309783173665342 -0.187821501444116 -0.226940744298479 0.094808017302791 0.0897735036307238 0.0716697984740438 0.0942898825497663 0.0955815780772409 0.104941045682656 -0.278348770669367 0.0366924086022184 0.15184900382632 0.0104156674490126 0.151123023485333 0.0102398722121252 0.139772119061077 0.0080275984821796 0.147499677307775 0.0110402521560207 0.159122080266428 0.010492803008717 0.147405653204521 0.0109848149423449 0.148124091912535 0.00406972610454975 QERIKAERKRMRNRIAASKCRKRKLERIMRLEEKVKTLKAQNSELASTANMLREQVAQLKQKVMNAAAAAAAAAAAAAAAAAAAAAAAAAAAACAAAAAAAAAAAAAAAAAAAAAA DDIT3 AAAAAAAAAAAAAAAAAAAAAAAAAAAACAAAAAAAAAAAAAAAAAAAAAA False 2 1 1 -0.31230068 -0.27895033 -0.26164174 -0.28246737 -0.27895868 -0.2773986 -0.25272226 -0.2675562 -0.32193542 -0.29057753 -0.28245085 0.02135603 0.08371564 2 -0.64473975 1.0321794 -0.7594231 1.0232692 -0.7610954 -1.0780103 -0.7734928 0.9854592 -0.70424414 1.0953186 -0.78662044 0.96784955 -0.78013015 -1.0765232 -0.7953757 1.0298731 -0.62223357 1.0369854 -0.7845317 0.9418044 1bM 1.2737875 -0.20489812 1.026727244 TRUE
caggagcggatcaaggcggagaggaagcgcatgaggaaccgcatcgctgcctccaagtgccgaaaaaggaagctggagagaatcatgcggctggaggaaaaagtgaaaaccttgaaagctcagaactcggagctggcgtccacggccaacatgctcagggaacaggtggcacagcttaaacagaaagtcatgaactaatgaa 4  False 222 264 293 337 348 205 1459 1378 1002 1109 1203 699 278.166666666667 -0.337372180917969 -0.371759693265368 -0.351158403059397 -0.381183148398128 -0.386494682732974 -0.432526307479734 0.0757328594027623 0.0737485164951652 0.0639984332970452 0.0707794314528649 0.077541846654201 0.0971403113592732 -0.371523175720943 0.0305100953181435 0.141865837398675 0.00832005879822128 0.137903065591893 0.00841200748776226 0.14161334427826 0.00716834338781203 0.139139567997347 0.00828745088622818 0.137312034896655 0.00851242821307227 0.1258857669515 0.0101682648269983 0.137789684252762 0.00338401691517853 QERIKAERKRMRNRIAASKCRKRKLERIMRLEEKVKTLKAQNSELASTANMLREQVAQLKQKVMNAAAAAAAAAAAAAAAAAAAAAAAAAAAAAAAAAAAAAAAAAAAAAAAAAAA FOS AAAAAAAAAAAAAAAAAAAAAAAAAAAAAAAAAAAAAAAAAAAAAAAAAAA False 1 1 1 -0.39857376 -0.37001932 -0.3394034 -0.3744768 -0.36142874 -0.37445176 -0.36348832 -0.3538741 -0.42850673 -0.397542 -0.3761765 0.025752012 0.10094789 NA -0.46039593 -0.9855633 -0.5557889 -0.9802675 -0.62951744 0.9818175 -0.5704248 -0.9259659 -0.5589056 1.0031701 -0.5588753 -0.9261728 -0.5310434 -1.0434102 -0.6097369 -0.97534174 -0.38311803 1.0063037 -0.50509906 -0.9332268 1bM 1.2737875 0 0.976123954 TRUE
caggagcggatcaaggcggagaggaagcgcatgaggaaccgcatcgctgcctccaagtgccgaaaaaggaagctggagagaatcatgcggctggaggaaaaagtgaaaaccttgaaagctcagaactcggagctggcgtccacggccaacatgctcagggaacaggtggcacagcttaaacagaaagtcatgaactaaaaga 7  False 52 108 32 119 98 43 317 520 87 195 162 151 75.3333333333333 -0.359037024099917 -0.39388054744724 -0.416007895933499 -0.571741379368932 -0.601543663034511 -0.423737598204513 0.139678239689072 0.106634417578389 0.15305984043859 0.11103934935351 0.135277581860341 0.187479285198235 -0.46837406812005 0.0537537349652788 0.13948572432029 0.0153451378465018 0.135379885467642 0.0121630856016118 0.134349675317968 0.0171439430408398 0.116827408267882 0.0130014205443113 0.113704278748226 0.0148505710672519 0.126805734389811 0.0196245924559724 0.127047500240842 0.00596207735438816 QERIKAERKRMRNRIAASKCRKRKLERIMRLEEKVKTLKAQNSELASTANMLREQVAQLKQKVMNAAAAAAAAAAAAAAAAAAAAAAAAAAAAACAAAAAAAAAAAAAAAAAAAAA FOSB AAAAAAAAAAAAAAAAAAAAAAAAAAAAACAAAAAAAAAAAAAAAAAAAAA False 2 1 1 -0.41028464 -0.37560427 -0.36373055 -0.37232673 -0.3630221 -0.3725872 -0.37158835 -0.35723114 -0.40694034 -0.3814193 -0.37747344 0.017815081 0.06983512 1 -0.48590708 0.8764181 -0.636522 0.8343606 -0.63020605 -0.88440335 -0.6794416 0.78517866 -0.63305736 -0.87944174 -0.6445795 -0.81004447 -0.58328265 0.91578555 -0.71221334 0.82319695 -0.52688664 0.829026 -0.6478607 0.78788257 1bM 1.2737875 -0.08170516 0.842573802 TRUE
caggagcggatcaaggcggagaggaagcgcatgaggaaccgcatcgctgcctccaagtgccgaaaaaggaagctggagagaatcatgcggctggaggaaaaagtgaaaaccttgaaagctcagaactcggagctggcgtccacggccaacatgctcagggaacaggtggcacagcttaaacagaaagtcatgaactaataga 6  False 194 160 242 291 378 222 192 206 287 150 233 91 247.833333333333 -0.883003422106158 -0.755246211663891 -0.650528183801501 -0.887827746420444 -0.88910001450704 -1.0649711470188 0.0889058567738159 0.0953967156148595 0.0716040497945849 0.0835267782614031 0.081755869355402 0.109732752947361 -0.830163046627794 0.0351922852189172 0.0819224515997942 0.00976725244098479 0.0941612845021575 0.0108812749624968 0.1080815017356 0.00802023409703179 0.079817359035003 0.00978001741914572 0.0821367715925238 0.00897503733679098 0.0596839344999115 0.0114863919679812 0.0869197979105479 0.00390334042626812 QERIKAERKRMRNRIAASKCRKRKLERIMRLEEKVKTLKAQNSELASTANMLREQVAQLKQKVMNAAAAAAAAAAAAAAAAAAAAAAAAAAAAAACAAAAAAAAAAAAAAAAAAAA FOSL1 AAAAAAAAAAAAAAAAAAAAAAAAAAAAAACAAAAAAAAAAAAAAAAAAAA False 2 1 1 -0.85885394 -0.8230149 -0.80566597 -0.8298481 -0.8151872 -0.81643534 -0.81481177 -0.80683684 -0.87751293 -0.84021735 -0.82883847 0.023552597 0.09232618 10 0.6485728 -0.9523479 0.5624403 -0.91827285 0.5001794 0.95654726 0.6228477 -0.8693351 0.5193739 0.9682404 0.55930114 -0.9066266 0.50161374 -1.0014759 0.5030384 -0.93856907 0.7048416 0.9452793 0.6451832 -0.87105757 1bM 1.2737875 1.1130297 0.9327751907 TRUE
caggagcggatcaaggcggagaggaagcgcatgaggaaccgcatcgctgcctccaagtgccgaaaaaggaagctggagagaatcatgcggctggaggaaaaagtgaaaaccttgaaagctcagaactcggagctggcgtccacggccaacatgctcagggaacaggtggcacagcttaaacagaaagtcatgaactaagaga 7  False 96 71 134 114 121 115 675 407 513 544 495 476 108.5 -0.31790802285255 -0.346090320635337 -0.319256293679175 -0.279620303548346 -0.337407921620523 -0.374655814211133 0.105813586252393 0.12828919628512 0.082279519941643 0.1092778555398 0.119386451826888 0.12101773314388 -0.325501213246904 0.0438542525868234 0.144004181848353 0.0116247460641695 0.14083100184108 0.0146331035664993 0.145186639170832 0.00921597330341611 0.151031399724177 0.0127951700394985 0.142700706281351 0.0131060665258833 0.131943422038149 0.0126676592050322 0.142894194673261 0.00486407961066156 QERIKAERKRMRNRIAASKCRKRKLERIMRLEEKVKTLKAQNSELASTANMLREQVAQLKQKVMNAAAAAAAAAAAAAAAAAAAAAAAAAAAAAAACAAAAAAAAAAAAAAAAAAA FOSL2 AAAAAAAAAAAAAAAAAAAAAAAAAAAAAAACAAAAAAAAAAAAAAAAAAA False 2 1 1 -0.1897291 -0.15482175 -0.15324211 -0.17547119 -0.15625644 -0.15982842 -0.15774941 -0.15107 -0.21072793 -0.17806292 -0.16869593 0.019544575 0.07661474 9 -1.1351055 0.87647843 -1.2627863 0.89594245 -1.2915151 -0.87749445 -1.295847 0.82012665 -1.2109139 0.9252207 -1.310689 0.8314263 -1.1700573 0.9514792 -1.291167 0.8970004 -1.0547636 -0.89219344 -1.3021071 0.8071201 1bM 1.2737875 -0.69620466 0.877448208 TRUE
caggagcggatcaaggcggagaggaagcgcatgaggaaccgcatcgctgcctccaagtgccgaaaaaggaagctggagagaatcatgcggctggaggaaaaagtgaaaaccttgaaagctcagaactcggagctggcgtccacggccaacatgctcagggaacaggtggcacagcttaaacagaaagtcatgaactaattga 6  False 84 140 133 147 128 61 12 10 7 3 23 2 115.5 -1.44084178998066 -1.54750279772794 -1.53107592429256 -1.77034239441917 -1.24842143909347 -1.81905619826022 0.203571239737533 0.190561205180678 0.201582919901849 0.302720450116929 0.160107884685632 0.431106638633957 -1.46578569520743 0.0871775783907928 0.0206379833092653 0.0223644623694388 0.00379379440306354 0.0217360614292757 0.00945301588025488 0.0225789213349536 -0.02351487536613 0.0354450553092058 0.042691001802553 0.0175764046581351 -0.019250715758149 0.0451265433368274 0.0164199265717335 0.00966927165656252 QERIKAERKRMRNRIAASKCRKRKLERIMRLEEKVKTLKAQNSELASTANMLREQVAQLKQKVMNAAAAAAAAAAAAAAAAAAAAAAAAAAAAAAAACAAAAAAAAAAAAAAAAAA HLF AAAAAAAAAAAAAAAAAAAAAAAAAAAAAAAACAAAAAAAAAAAAAAAAAA False 2 1 1 -1.4446852 -1.4370592 -1.4384861 -1.4352908 -1.4249877 -1.4347888 -1.4379191 -1.4207374 -1.4432381 -1.4425821 -1.4359775 0.007733889 0.030316845 7 3.8089972 -1.052305 4.0521865 -0.93354434 4.1828957 0.93011624 4.2378244 -0.91185147 4.2173967 -0.8428558 4.266864 -0.8574208 3.811089 -1.0125914 4.9999475 -0.6865939 4.069597 0.9978466 4.223938 -0.92953765 1bM 1.2737875 4.723365 0.91546634026 TRUE
caggagcggatcaaggcggagaggaagcgcatgaggaaccgcatcgctgcctccaagtgccgaaaaaggaagctggagagaatcatgcggctggaggaaaaagtgaaaaccttgaaagctcagaactcggagctggcgtccacggccaacatgctcagggaacaggtggcacagcttaaacagaaagtcatgaactaaataa 6  False 69 112 105 109 197 140 1243 2175 1864 2162 2610 2245 122 -0.046759359858928 -0.0118048416189373 0.114400533437779 0.109744376342708 0.00513914448290691 0.0296667819631244 0.120532818962967 0.10309171636662 0.0876096691024377 0.109845113277078 0.0954371727622705 0.109904499421206 0.0399023774487423 0.0419344925062694 0.173792741754276 0.0132418100781583 0.178960744460655 0.0117589930105119 0.193759719621333 0.00981299322288026 0.196621489884451 0.0128615893443873 0.180305012028769 0.0104769504087299 0.174266317403739 0.0115043697117697 0.183422810493274 0.00465115006986737 QERIKAERKRMRNRIAASKCRKRKLERIMRLEEKVKTLKAQNSELASTANMLREQVAQLKQKVMNAAAAAAAAAAAAAAAAAAAAAAAAAAAAAAAAACAAAAAAAAAAAAAAAAA JDP2 AAAAAAAAAAAAAAAAAAAAAAAAAAAAAAAAACAAAAAAAAAAAAAAAAA False 2 1 1 0.23684144 0.2283516 0.2421627 0.2394309 0.24156642 0.23815179 0.23411119 0.23562956 0.2377981 0.23349118 0.2367535 0.0041113137 0.01611635 7 -3.3631058 1.056268 -3.5930343 1.0241175 -3.388916 1.1973797 -3.391032 1.1665679 -3.0787878 1.2949703 -3.5033724 1.0351794 -3.2794347 1.140936 -3.3638158 1.210674 -2.9946384 1.2221905 -3.3962688 1.0887735 1bM 1.2737875 -2.79895 1.143705674 TRUE
caggagcggatcaaggcggagaggaagcgcatgaggaaccgcatcgctgcctccaagtgccgaaaaaggaagctggagagaatcatgcggctggaggaaaaagtgaaaaccttgaaagctcagaactcggagctggcgtccacggccaacatgctcagggaacaggtggcacagcttaaacagaaagtcatgaactaataaa 5  False 280 246 262 370 356 372 439 616 327 458 501 478 314.333333333333 -0.75040726268498 -0.572997513020141 -0.636091314254049 -0.648404104598794 -0.648460966508374 -0.723878715107949 0.074034344757215 0.0772703309088437 0.0695291754950055 0.0708601621117641 0.079098178568507 0.0823813598613405 -0.662103096685358 0.0306696157231374 0.0964895477256046 0.00813345892820398 0.114949193066076 0.0088137176593874 0.10969854816986 0.00778783135371934 0.10785109188464 0.00829690351048506 0.108553767185699 0.00868328000817232 0.0953881455490909 0.0086233559699044 0.105560110483779 0.00340171006700866 QERIKAERKRMRNRIAASKCRKRKLERIMRLEEKVKTLKAQNSELASTANMLREQVAQLKQKVMNAAAAAAAAAAAAAAAAAAAAAAAAAAAAAAAAAACAAAAAAAAAAAAAAAA JUN AAAAAAAAAAAAAAAAAAAAAAAAAAAAAAAAAACAAAAAAAAAAAAAAAA False 2 1 1 -0.71705145 -0.6559661 -0.65091944 -0.6974549 -0.67512625 -0.66822606 -0.67977184 -0.64172614 -0.7407514 -0.70286 -0.68298537 0.031362217 0.12293989 9 0.27069896 1.0293243 0.12950271 0.9500027 0.11709547 0.9819408 0.23591572 0.9570651 0.16171259 1.065266 0.17104745 -0.9386105 0.17099226 -1.0741053 0.08991939 -0.93448806 0.33475268 0.9977446 0.25061017 -0.93846214 1bM 1.2737875 0.7295153 0.986700946827 TRUE
caggagcggatcaaggcggagaggaagcgcatgaggaaccgcatcgctgcctccaagtgccgaaaaaggaagctggagagaatcatgcggctggaggaaaaagtgaaaaccttgaaagctcagaactcggagctggcgtccacggccaacatgctcagggaacaggtggcacagcttaaacagaaagtcatgaactaacaga 7  False 115 127 163 161 128 187 18 23 8 13 13 16 146.833333333333 -1.414514141072 -1.29261046540854 -1.55082677993429 -1.3944581341545 -1.41473300450724 -1.532694513995 0.169729699151854 0.14642063551169 0.18844750859107 0.165989388896834 0.188016086883253 0.172669971793571 -1.42122987521184 0.0693978401954803 0.0235303551101781 0.0186466097792199 0.0328676837494953 0.0167012374054737 0.00724075992102091 0.0211076487745961 0.0204968139326767 0.0194354331460493 0.0244335663315893 0.0206401254490854 0.010724496398056 0.0180744119130286 0.0213618202945327 0.00769723800104642 QERIKAERKRMRNRIAASKCRKRKLERIMRLEEKVKTLKAQNSELASTANMLREQVAQLKQKVMNAAAAAAAAAAAAAAAAAAAAAAAAAAAAAAAAAAACAAAAAAAAAAAAAAA JUNB AAAAAAAAAAAAAAAAAAAAAAAAAAAAAAAAAAACAAAAAAAAAAAAAAA False 2 1 1 -1.3833005 -1.3788362 -1.3530613 -1.3686872 -1.3661304 -1.3721375 -1.3618054 -1.3715974 -1.383779 -1.3752834 -1.3714617 0.009599056 0.0376283 5 2.1114812 -1.368438 2.086163 -1.3579446 2.0435195 1.2735872 2.1958492 -1.2632291 2.049933 1.3295318 2.254978 -1.215026 1.9954661 -1.3429183 2.066949 -1.3353021 2.2260113 1.3149853 2.2771823 -1.2262182 1bM 1.2737875 2.667044 1.302718083 TRUE
caggagcggatcaaggcggagaggaagcgcatgaggaaccgcatcgctgcctccaagtgccgaaaaaggaagctggagagaatcatgcggctggaggaaaaagtgaaaaccttgaaagctcagaactcggagctggcgtccacggccaacatgctcagggaacaggtggcacagcttaaacagaaagtcatgaactaaatga 7  False 167 154 132 170 131 136 96 83 26 58 26 46 148.333333333333 -1.03958135727392 -0.993823575679986 -1.15801184660882 -1.00060883921728 -1.21943645400429 -1.12234924351854 0.102351955316436 0.106481186915754 0.124919027513432 0.111422584432331 0.154645367175288 0.138727328362896 -1.06857190512638 0.0486757732000934 0.0647207027503063 0.0112444491474543 0.066948336121758 0.0121456075892707 0.0512392171468082 0.0139919438454311 0.0666120005252876 0.0130462929292459 0.0458729302124986 0.016976737637348 0.0536778215658013 0.0145214298142275 0.0604767599103403 0.00539885694065846 QERIKAERKRMRNRIAASKCRKRKLERIMRLEEKVKTLKAQNSELASTANMLREQVAQLKQKVMNAAAAAAAAAAAAAAAAAAAAAAAAAAAAAAAAAAAACAAAAAAAAAAAAAA JUND AAAAAAAAAAAAAAAAAAAAAAAAAAAAAAAAAAAACAAAAAAAAAAAAAA False 2 1 1 -1.1665008 -1.1408925 -1.1242067 -1.1599964 -1.1404972 -1.1372869 -1.1197706 -1.1220274 -1.1778975 -1.1523998 -1.1441476 0.0197489 0.07741569 10 1.3245019 1.166961 1.2868925 -1.1179429 1.2051413 -1.1497931 1.3706043 1.1139513 1.2045988 1.2002418 1.3083508 -1.0891576 1.1813645 1.1598262 1.2281691 -1.1137667 1.4061766 1.1369699 1.418324 -1.0457929 1bM 1.2737875 1.829703 1.129440319 TRUE
caggagcggatcaaggcggagaggaagcgcatgaggaaccgcatcgctgcctccaagtgccgaaaaaggaagctggagagaatcatgcggctggaggaaaaagtgaaaaccttgaaagctcagaactcggagctggcgtccacggccaacatgctcagggaacaggtggcacagcttaaacagaaagtcatgaactaaggaa 5  False 94 109 207 128 117 167 18 5 10 0 13 18 137 -1.35640083924619 -1.66883131713434 -1.55530022397102 NA -1.3885402406311 -1.46376225127446 0.174671402050535 0.256970793735051 0.169476951401616 NA 0.190855288493901 0.168537432063892 -1.46863544192869 0.0829328575891335 0.0299147184098408 0.0191895083176431 -0.0100453506025547 0.0293109657490829 0.00673969792107171 0.0189827925681801 NA NA 0.0273089688634888 0.0209518087650743 0.0179400539010003 0.017641833946256 0.0161038478768571 0.00919846988281378 QERIKAERKRMRNRIAASKCRKRKLERIMRLEEKVKTLKAQNSELASTANMLREQVAQLKQKVMNAAAAAAAAAAAAAAAAAAAAAAAAAAAAAAAAAAAAACAAAAAAAAAAAAA MAF AAAAAAAAAAAAAAAAAAAAAAAAAAAAAAAAAAAAACAAAAAAAAAAAAA False 2 1 1 -1.40867 -1.3951163 -1.415126 -1.4120003 -1.4161078 -1.4269809 -1.4170771 -1.41594 -1.4146892 -1.4202386 -1.4141946 0.008269508 0.032416474 2 4.2692623 -0.7551122 4.866166 -0.62189204 4.229513 0.7955859 4.2166996 -0.79437155 3.4901233 0.96886873 3.8823779 -0.8993408 3.607697 -0.9399967 4.0893836 -0.8181215 3.8600378 0.8733263 4.027668 -0.8458315 1bM 1.2737875 4.5901833 0.8312447145 TRUE
caggagcggatcaaggcggagaggaagcgcatgaggaaccgcatcgctgcctccaagtgccgaaaaaggaagctggagagaatcatgcggctggaggaaaaagtgaaaaccttgaaagctcagaactcggagctggcgtccacggccaacatgctcagggaacaggtggcacagcttaaacagaaagtcatgaactaaggga 6  False 144 145 181 248 106 113 21 23 8 4 6 3 156.166666666667 -1.43489916633548 -1.3289243270886 -1.58043675565617 -1.83465320850073 -1.58514121440933 -1.88206274056094 0.156421810764324 0.142962814111929 0.187467348257965 0.260452005041261 0.252576034716548 0.349353105787242 -1.50418301258628 0.079843676686982 0.0212908436202787 0.0171845969259144 0.0287256007506833 0.0163068264954177 0.00392420258134255 0.0209978628707726 -0.0310449261480328 0.0304959104035264 0.00572640734195937 0.0277274201819719 -0.0258459922091135 0.0365689058236679 0.0121611010861827 0.00885583442665018 QERIKAERKRMRNRIAASKCRKRKLERIMRLEEKVKTLKAQNSELASTANMLREQVAQLKQKVMNAAAAAAAAAAAAAAAAAAAAAAAAAAAAAAAAAAAAAACAAAAAAAAAAAA MAFA AAAAAAAAAAAAAAAAAAAAAAAAAAAAAAAAAAAAAACAAAAAAAAAAAA False 2 1 1 -1.4258578 -1.4292308 -1.4329243 -1.4408104 -1.4229021 -1.4252107 -1.4228408 -1.4191529 -1.4371549 -1.4380924 -1.4294178 0.00744376 0.02917954 3 4.5390315 -0.77725476 4.3106165 -0.8339526 3.8812766 0.96350724 3.9782693 -1.0142202 4.648644 0.7553548 5.2666492 -0.6564199 4.0933332 -0.8553705 5.067692 -0.6715672 4.3984084 0.88012344 4.5637655 -0.8324824 1bM 1.2737875 5.0110598 0.8240253213 TRUE
caggagcggatcaaggcggagaggaagcgcatgaggaaccgcatcgctgcctccaagtgccgaaaaaggaagctggagagaatcatgcggctggaggaaaaagtgaaaaccttgaaagctcagaactcggagctggcgtccacggccaacatgctcagggaacaggtggcacagcttaaacagaaagtcatgaactaacgaa 5  False 79 87 100 118 105 63 7 22 5 0 4 4 92 -1.57849741164214 -1.20115168911655 -1.54557558213284 NA -1.70056967043254 -1.62175513513309 0.251292011334213 0.160285132608696 0.236334686025938 NA 0.29687380824556 0.322895751371625 -1.43451246281224 0.103361759658402 0.00551505153089096 0.02760709586713 0.0432997839130319 0.0182826692625025 0.00782893664815057 0.0264714008860415 NA NA -0.0069451563109566 0.0325903636561743 0.00140198169002992 0.0337994542689498 0.0198885865780074 0.0114643346544594 QERIKAERKRMRNRIAASKCRKRKLERIMRLEEKVKTLKAQNSELASTANMLREQVAQLKQKVMNAAAAAAAAAAAAAAAAAAAAAAAAAAAAAAAAAAAAAAACAAAAAAAAAAA MAFB AAAAAAAAAAAAAAAAAAAAAAAAAAAAAAAAAAAAAAACAAAAAAAAAAA False 2 1 1 -1.436042 -1.437449 -1.4418929 -1.4285005 -1.4377404 -1.4347506 -1.439238 -1.4502804 -1.4366859 -1.4377564 -1.4380335 0.0055204104 0.021640008 7 5.1806817 -0.7258363 4.678684 -0.81074095 3.7621036 1.0619419 4.8123856 -0.7660837 4.505629 0.85821474 5.7051744 -0.6411042 4.0344796 -0.9659357 3.3756478 -1.2539537 4.8786173 0.7907691 5.5471334 -0.6832974 1bM 1.2737875 5.1843443 0.855787781 TRUE
caggagcggatcaaggcggagaggaagcgcatgaggaaccgcatcgctgcctccaagtgccgaaaaaggaagctggagagaatcatgcggctggaggaaaaagtgaaaaccttgaaagctcagaactcggagctggcgtccacggccaacatgctcagggaacaggtggcacagcttaaacagaaagtcatgaactaaggta 6  False 53 120 89 103 159 96 12 1 4 7 18 10 103.333333333333 -1.30811527787488 -2.1361102547942 -1.57571216624672 -1.44156478414781 -1.38309155792712 -1.47395472172102 0.218040341411657 0.535069615073675 0.261926454369962 0.218846437676816 0.16404935599815 0.22040908853441 -1.44214469991053 0.092164874406092 0.0352194000616698 0.0239540468329796 -0.0633447810083984 0.0610318664344781 0.00445339489916352 0.029337886422333 0.014981171319832 0.0256243807931745 0.0279071171198777 0.0180090934971218 0.0168731462774628 0.0230715544467035 0.0190420595786008 0.0102224359092726 QERIKAERKRMRNRIAASKCRKRKLERIMRLEEKVKTLKAQNSELASTANMLREQVAQLKQKVMNAAAAAAAAAAAAAAAAAAAAAAAAAAAAAAAAAAAAAAAACAAAAAAAAAA MAFF AAAAAAAAAAAAAAAAAAAAAAAAAAAAAAAAAAAAAAAACAAAAAAAAAA False 2 1 1 -1.4419221 -1.4369303 -1.4407022 -1.4430279 -1.4355032 -1.4424245 -1.4283545 -1.4368036 -1.4438064 -1.4524099 -1.4401885 0.006349546 0.02489022 8 4.9408 -0.7938768 5.2024617 -0.7264851 4.258538 0.92928314 4.30871 -0.95437634 4.60548 0.82616395 4.6648245 -0.82578766 5.287051 -0.6844116 4.1713862 -0.9091051 4.305288 0.947779 3.9107134 -1.0930471 1bM 1.2737875 5.101816 0.8690315817 TRUE
caggagcggatcaaggcggagaggaagcgcatgaggaaccgcatcgctgcctccaagtgccgaaaaaggaagctggagagaatcatgcggctggaggaaaaagtgaaaaccttgaaagctcagaactcggagctggcgtccacggccaacatgctcagggaacaggtggcacagcttaaacagaaagtcatgaactaagtga 7  False 102 84 41 151 169 91 19 7 4 10 9 8 106.333333333333 -1.36435846887877 -1.50527007277153 -1.35661594066191 -1.44863661106049 -1.60292087316658 -1.52460350135099 0.1695442639683 0.23029204069708 0.276676022847867 0.183667320501676 0.206169168804758 0.239624022566662 -1.46237800164821 0.0853444639761263 0.0290404882941459 0.0186262377552055 0.00861100314766536 0.0262678961256514 0.0289939484573382 0.030989957671967 0.0141531423711422 0.0215053139989748 0.00377458293546837 0.0226329436933032 0.0115714317036121 0.0250828979882186 0.0167978897516554 0.00946595239052929 QERIKAERKRMRNRIAASKCRKRKLERIMRLEEKVKTLKAQNSELASTANMLREQVAQLKQKVMNAAAAAAAAAAAAAAAAAAAAAAAAAAAAAAAAAAAAAAAAACAAAAAAAAA MAFG AAAAAAAAAAAAAAAAAAAAAAAAAAAAAAAAAAAAAAAAACAAAAAAAAA False 2 1 1 -1.4370747 -1.4255385 -1.4303831 -1.4445633 -1.4363891 -1.4440821 -1.4385986 -1.4438424 -1.4376291 -1.4469496 -1.4385049 0.006741248 0.026425693 5 4.308774 -0.87891126 5.1556854 -0.6820803 4.738062 0.77611977 4.5019073 -0.926108 4.76602 0.8033875 5.264906 -0.74063814 4.7403064 -0.8181889 3.7157855 -1.0762362 4.3311105 0.8969408 4.4829903 -0.90717435 1bM 1.2737875 5.1368456 0.850578546098 TRUE
caggagcggatcaaggcggagaggaagcgcatgaggaaccgcatcgctgcctccaagtgccgaaaaaggaagctggagagaatcatgcggctggaggaaaaagtgaaaaccttgaaagctcagaactcggagctggcgtccacggccaacatgctcagggaacaggtggcacagcttaaacagaaagtcatgaactaactga 7  False 180 113 169 234 213 139 66 17 14 15 20 15 174.666666666667 -1.16917552078789 -1.34342693654142 -1.40285234289352 -1.45753960563937 -1.43760931785878 -1.46340450396588 0.108495077629468 0.163337767611332 0.150061527504246 0.150929127522389 0.151536205945912 0.18324363052163 -1.34525635628438 0.0593316030187059 0.0504834077525269 0.0119193363661881 0.0270713836205365 0.0186308632292417 0.0238150965520918 0.0168081076837813 0.0131107049172346 0.0176720511307871 0.0219222387892739 0.0166354185572652 0.0179775014788787 0.0191812208230759 0.0297883974807167 0.00658074470519798 QERIKAERKRMRNRIAASKCRKRKLERIMRLEEKVKTLKAQNSELASTANMLREQVAQLKQKVMNAAAAAAAAAAAAAAAAAAAAAAAAAAAAAAAAAAAAAAAAAACAAAAAAAA MAFK AAAAAAAAAAAAAAAAAAAAAAAAAAAAAAAAAAAAAAAAAACAAAAAAAA False 2 1 1 -1.4710594 -1.4717207 -1.4649625 -1.4628335 -1.4708949 -1.4760436 -1.4731683 -1.4738365 -1.4698786 -1.4663365 -1.4700735 0.004167106 0.016335055 10 3.7986817 -1.5398272 3.6842642 -1.6351812 4.758982 1.1185429 5.153863 1.0371394 2.8524587 2.274884 3.0190334 -2.1074128 2.5343761 3.0035887 3.1047614 2.3112907 4.0282073 1.5739137 5.069935 1.0153385 1bM 1.2737875 4.336747 1.761711945 TRUE
caggagcggatcaaggcggagaggaagcgcatgaggaaccgcatcgctgcctccaagtgccgaaaaaggaagctggagagaatcatgcggctggaggaaaaagtgaaaaccttgaaagctcagaactcggagctggcgtccacggccaacatgctcagggaacaggtggcacagcttaaacagaaagtcatgaactaagaca 7  False 137 95 107 122 156 152 19 8 9 12 40 9 128.166666666667 -1.44938188253447 -1.50240124645349 -1.39854509088822 -1.3405253857519 -1.14477725527615 -1.64259788437299 0.162944662943632 0.216072770543029 0.184707435142235 0.177283782202577 0.134955988799209 0.217158365437487 -1.36561523865162 0.0713700440225359 0.0196997634566113 0.0179012015027378 0.00893823126851831 0.024645997642931 0.0242975436971422 0.0206887302261928 0.0268117135351622 0.0207578756676938 0.0540689056379088 0.0148152670609014 -0.00077975512992054 0.0227312815685726 0.0275302989206667 0.00791598432226709 QERIKAERKRMRNRIAASKCRKRKLERIMRLEEKVKTLKAQNSELASTANMLREQVAQLKQKVMNAAAAAAAAAAAAAAAAAAAAAAAAAAAAAAAAAAAAAAAAAAACAAAAAAA NFE2 AAAAAAAAAAAAAAAAAAAAAAAAAAAAAAAAAAAAAAAAAAACAAAAAAA False 2 1 1 -1.4437649 -1.439649 -1.4344268 -1.4405826 -1.4417086 -1.4453746 -1.4349866 -1.4400882 -1.4442786 -1.4413037 -1.4406164 0.0036339886 0.014245235 5 5.9424944 -0.6695577 4.9210367 -0.7830355 5.2187862 0.72398317 4.8246393 -0.8347189 4.0968204 0.9730894 4.6569815 -0.8455619 4.6834593 -0.80694354 4.682513 -0.829398 5.064446 0.8089843 5.58815 -0.69585305 1bM 1.2737875 5.504224 0.797112533 TRUE
caggagcggatcaaggcggagaggaagcgcatgaggaaccgcatcgctgcctccaagtgccgaaaaaggaagctggagagaatcatgcggctggaggaaaaagtgaaaaccttgaaagctcagaactcggagctggcgtccacggccaacatgctcagggaacaggtggcacagcttaaacagaaagtcatgaactaagcta 7  False 116 118 50 66 124 87 17 8 5 3 8 4 93.5 -1.43348291269535 -1.56180014992103 -1.34963579953395 -1.55149159901888 -1.54700198919219 -1.71811593376854 0.172910327748547 0.211156489523356 0.248783632866711 0.318240261788606 0.222901726599897 0.31390399913593 -1.50356419834916 0.0944147758291891 0.0214464341215746 0.0189960356050567 0.00216298961648323 0.0240852298510508 0.0297757808542091 0.0278657838603415 0.0021100156659441 0.0372622453367661 0.00991327457264132 0.0244698189187204 -0.00868468681819043 0.032858233094013 0.0122297366582424 0.0104719829655454 QERIKAERKRMRNRIAASKCRKRKLERIMRLEEKVKTLKAQNSELASTANMLREQVAQLKQKVMNAAAAAAAAAAAAAAAAAAAAAAAAAAAAAAAAAAAAAAAAAAAACAAAAAA NFE2L1 AAAAAAAAAAAAAAAAAAAAAAAAAAAAAAAAAAAAAAAAAAAACAAAAAA False 2 1 1 -1.4606628 -1.4636803 -1.4606799 -1.4646776 -1.457154 -1.4664625 -1.4575102 -1.4579071 -1.4543858 -1.4484761 -1.4591596 0.005312736 0.020825926 6 4.43482 -1.0659208 4.0488815 -1.2232285 4.2642016 1.1517968 4.1442623 -1.3508756 4.1128473 1.1328844 3.9273002 -1.2559414 4.147919 -1.1216257 4.424735 -1.0403564 4.7594028 0.95331275 5.65121 -0.7291968 1bM 1.2737875 4.927849 1.1025139082 TRUE
caggagcggatcaaggcggagaggaagcgcatgaggaaccgcatcgctgcctccaagtgccgaaaaaggaagctggagagaatcatgcggctggaggaaaaagtgaaaaccttgaaagctcagaactcggagctggcgtccacggccaacatgctcagggaacaggtggcacagcttaaacagaaagtcatgaactaatata 6  False 53 131 88 162 262 215 9 7 10 3 5 11 151.833333333333 -1.39102727523143 -1.62701718723265 -1.31349968915939 -1.79689702973095 -1.90206356690384 -1.6862106548009 0.239506175137246 0.220594640135892 0.180742038143873 0.301517138823661 0.255443546262772 0.195188685793886 -1.57689066697156 0.0908465817368695 0.0261106367253249 0.0263122966093406 -0.00527588823851707 0.0251617775213824 0.0338233181847314 0.0202445736134625 -0.0266241153166467 0.0353041615065981 -0.0290648555842164 0.0280422113204425 -0.00534496799927162 0.0204315821167741 0.00409675616240857 0.0100762179232163 QERIKAERKRMRNRIAASKCRKRKLERIMRLEEKVKTLKAQNSELASTANMLREQVAQLKQKVMNAAAAAAAAAAAAAAAAAAAAAAAAAAAAAAAAAAAAAAAAAAAAACAAAAA NFE2L2 AAAAAAAAAAAAAAAAAAAAAAAAAAAAAAAAAAAAAAAAAAAAACAAAAA False 2 1 1 -1.433501 -1.4386652 -1.4408226 -1.4408113 -1.4324763 -1.4322261 -1.4368969 -1.4441463 -1.4318879 -1.4329987 -1.4364432 0.00444138 0.01741021 7 5.1437654 -0.7188084 4.615045 -0.82903224 5.115288 0.77437353 4.438339 -0.9090946 4.765798 0.7819358 5.0832043 -0.7083632 4.3986897 -0.8708425 4.371257 -0.91712505 5.10265 0.7311626 5.327264 -0.68921506 1bM 1.2737875 5.372421 0.7929952919 TRUE
caggagcggatcaaggcggagaggaagcgcatgaggaaccgcatcgctgcctccaagtgccgaaaaaggaagctggagagaatcatgcggctggaggaaaaagtgaaaaccttgaaagctcagaactcggagctggcgtccacggccaacatgctcagggaacaggtggcacagcttaaacagaaagtcatgaactaagata 7  False 118 122 133 100 129 154 33 15 9 2 5 7 126 -1.24724358839399 -1.39871317048908 -1.46003402176106 -1.77586374918023 -1.69552926754389 -1.72152785768583 0.14030590070144 0.16786548103119 0.18169610371371 0.369517518379664 0.266485361138937 0.239416803065241 -1.44205566784876 0.0802113661136572 0.041906801536037 0.0154140930737233 0.0207652470900701 0.0191473096745445 0.0174102849262893 0.0203514366922404 -0.0241613620002905 0.0432662176328972 -0.00639182840343464 0.029254365280285 -0.0090418335626786 0.0250612070677523 0.0190519345396551 0.00889661657519565 QERIKAERKRMRNRIAASKCRKRKLERIMRLEEKVKTLKAQNSELASTANMLREQVAQLKQKVMNAAAAAAAAAAAAAAAAAAAAAAAAAAAAAAAAAAAAAAAAAAAAAACAAAA NFE2L3 AAAAAAAAAAAAAAAAAAAAAAAAAAAAAAAAAAAAAAAAAAAAAACAAAA False 2 1 1 -1.4714224 -1.457878 -1.463774 -1.4624026 -1.4668425 -1.4703989 -1.458402 -1.4584354 -1.4634743 -1.4677064 -1.4640735 0.0049493196 0.019401334 2 3.4248772 -1.7296681 4.106042 -1.1109936 4.005601 1.2959714 3.6719491 -1.4418161 3.690239 1.5064297 3.4473913 -1.5399026 3.6594353 -1.2866514 3.9493937 -1.1735227 3.7414823 1.3935509 4.20945 -1.2576071 1bM 1.2737875 4.3268766 1.373611335 TRUE
caggagcggatcaaggcggagaggaagcgcatgaggaaccgcatcgctgcctccaagtgccgaaaaaggaagctggagagaatcatgcggctggaggaaaaagtgaaaaccttgaaagctcagaactcggagctggcgtccacggccaacatgctcagggaacaggtggcacagcttaaacagaaagtcatgaactaaagaa 5  False 128 148 93 137 131 212 56 20 11 12 11 22 141.5 -1.11827137511575 -1.37282547537436 -1.30217900736918 -1.37221696210911 -1.47018171420066 -1.47508341907032 0.121264644856465 0.148653685552461 0.17353961799533 0.174337580814684 0.197865818910922 0.153211130038252 -1.32097456158705 0.0635633424426779 0.0560757686960509 0.013322208923679 0.023718085946974 0.0169559467143009 0.0350913263261136 0.0194378441641896 0.0231009973401264 0.0204129096401077 0.0183464897253588 0.021721414332718 0.0167549986887157 0.0160375370726451 0.0324816045366052 0.00705010665382596 QERIKAERKRMRNRIAASKCRKRKLERIMRLEEKVKTLKAQNSELASTANMLREQVAQLKQKVMNAAAAAAAAAAAAAAAAAAAAAAAAAAAAAAAAAAAAAAAAAAAAAAACAAA NFIL3 AAAAAAAAAAAAAAAAAAAAAAAAAAAAAAAAAAAAAAAAAAAAAAACAAA False 2 1 1 -1.4602926 -1.4456383 -1.4549894 -1.4479129 -1.4492543 -1.455219 -1.4484978 -1.4476522 -1.4512371 -1.4483633 -1.4509056 0.0045433883 0.017810082 1 3.1976924 -1.4708381 4.3099327 -0.9367253 3.7351208 1.2152969 4.5158157 -0.953555 3.975738 1.0718675 4.070359 -1.0536802 4.126245 -1.0207493 3.9321814 -1.0505561 3.9703307 1.1028965 4.77462 -0.8622173 1bM 1.2737875 4.5970945 1.0738381861 TRUE
caggagcggatcaaggcggagaggaagcgcatgaggaaccgcatcgctgcctccaagtgccgaaaaaggaagctggagagaatcatgcggctggaggaaaaagtgaaaaccttgaaagctcagaactcggagctggcgtccacggccaacatgctcagggaacaggtggcacagcttaaacagaaagtcatgaactaattta 6  False 25 81 118 67 97 52 5 12 11 7 17 8 73.3333333333333 -1.34386812403224 -1.3476373220842 -1.36948123433878 -1.32403680558529 -1.25569764263332 -1.35753575181817 0.327575845054433 0.192439432381757 0.169529345258706 0.232196981128485 0.183708432785819 0.261145769697505 -1.33052824084449 0.0864003052324204 0.0312915702586119 0.0359876850448156 0.0265911326759017 0.0219502984340327 0.0275529312619205 0.0189886611049502 0.0287423351226694 0.0271875746602212 0.0418922310359386 0.0201672376104106 0.029059425076594 0.0273357096305113 0.0314219614292249 0.00958306066678294 QERIKAERKRMRNRIAASKCRKRKLERIMRLEEKVKTLKAQNSELASTANMLREQVAQLKQKVMNAAAAAAAAAAAAAAAAAAAAAAAAAAAAAAAAAAAAAAAAAAAAAAAACAA NRL AAAAAAAAAAAAAAAAAAAAAAAAAAAAAAAAAAAAAAAAAAAAAAAACAA False 2 1 1 -1.3856388 -1.3855513 -1.3793498 -1.382772 -1.3811649 -1.3835173 -1.3871757 -1.3789719 -1.3945599 -1.3838508 -1.3842553 0.004506084 0.01766385 4 3.5068526 -0.83161306 3.3936481 -0.8570775 3.0762706 -0.93133974 3.9314897 -0.7453526 3.3802402 -0.8535969 3.8251092 -0.74748534 3.2495275 -0.9082538 3.540676 -0.8016447 3.482317 -0.87942934 3.7556717 -0.76843095 1bM 1.2737875 4.050471 0.832422374 TRUE
caggagcggatcaaggcggagaggaagcgcatgaggaaccgcatcgctgcctccaagtgccgaaaaaggaagctggagagaatcatgcggctggaggaaaaagtgaaaaccttgaaagctcagaactcggagctggcgtccacggccaacatgctcagggaacaggtggcacagcttaaacagaaagtcatgaactaatgta 5  False 86 91 129 161 86 97 9 6 3 12 12 10 108.333333333333 -1.5305354422469 -1.56943213116799 -1.76195906717293 -1.41633362728301 -1.32214212739429 -1.47704842912928 0.22587677593937 0.242235644092228 0.294125261302226 0.170697353101573 0.206881308460306 0.220090296469498 -1.47873272506225 0.0889002123293085 0.0107841831679875 0.0248149623794565 0.00129245978826556 0.027630224291228 -0.0164077679758424 0.032944413846169 0.0179354472871235 0.0199866811755971 0.0345980546513517 0.0227111213219915 0.0165493091826019 0.0230381845501548 0.0149839111291995 0.00986033701790641 QERIKAERKRMRNRIAASKCRKRKLERIMRLEEKVKTLKAQNSELASTANMLREQVAQLKQKVMNAAAAAAAAAAAAAAAAAAAAAAAAAAAAAAAAAAAAAAAAAAAAAAAAACA TEF AAAAAAAAAAAAAAAAAAAAAAAAAAAAAAAAAAAAAAAAAAAAAAAAACA False 2 1 1 -1.4502702 -1.4445477 -1.4399261 -1.4381114 -1.4385905 -1.4509783 -1.4470375 -1.4436302 -1.448114 -1.446934 -1.444814 0.0046799346 0.018345345 6 4.0330944 -1.0431294 4.689888 0.85316026 4.4845834 0.87711656 5.1878214 0.7610004 4.4450917 0.87542 4.1716986 0.98828524 4.2951264 -0.9674684 4.804686 0.8308949 4.121029 1.0295444 5.06524 0.8027884 1bM 1.2737875 5.0661163 0.9028807825 TRUE
caggagcggatcaaggcggagaggaagcgcatgaggaaccgcatcgctgcctccaagtgccgaaaaaggaagctggagagaatcatgcggctggaggaaaaagtgaaaaccttgaaagctcagaactcggagctggcgtccacggccaacatgctcagggaacaggtggcacagcttaaacagaaagtcatgaactaaagga 6  False 142 162 276 238 292 237 20 76 38 25 26 21 224.5 -1.44492990158572 -1.03183724413016 -1.25924267399261 -1.32256438066069 -1.45308699142084 -1.52225092736999 0.159359107463754 0.106380001937777 0.101496489686792 0.126896178120679 0.133233575809377 0.153373791489039 -1.29359109845157 0.050914379243967 0.0201888608385704 0.0175072901589417 0.0626123673614761 0.0121340660853485 0.0399005437647394 0.0113684297138261 0.0289147390117056 0.0148580713667575 0.0202231228823502 0.0146261831331663 0.0118176898731528 0.0160545638320368 0.0355188320994934 0.00564715117376052 QERIKAERKRMRNRIAASKCRKRKLERIMRLEEKVKTLKAQNSELASTANMLREQVAQLKQKVMNAAAAAAAAAAAAAAAAAAAAAAAAAAAAAAAAAAAAAAAAAAAAAAAAAAC XBP1 AAAAAAAAAAAAAAAAAAAAAAAAAAAAAAAAAAAAAAAAAAAAAAAAAAC False 2 1 1 -1.3396891 -1.3184772 -1.3118861 -1.3442326 -1.3165928 -1.3090354 -1.2964834 -1.3040608 -1.3472782 -1.3378526 -1.3225589 0.018194305 0.07132167 5 1.298144 -1.9087291 1.2697928 -1.820936 1.1948676 -1.9104407 1.3752747 -1.8503463 1.2276636 1.8861272 1.3173705 -1.6982586 1.174507 -1.856343 1.2443229 -1.7807348 1.3645661 1.8774891 1.3957604 -1.7586281 1bM 1.2737875 1.8225176 1.834803289 TRUE
caggagcggatcaaggcggagaggaagcgcatgaggaaccgcatcgctgcctccaagtgccgaaaaaggaagctggagagaatcaaccggctggaggaaaaagtgaaaaccttgaaagctcagaactcggagctggcgtccacggccaacatgctcagggaacaggtggcacagcttaaacagaaagtcatgaactaacata 6  False 72 98 136 139 157 71 6 9 6 6 16 5 112.166666666667 -1.59618437376794 -1.47865008076906 -1.5809568686873 -1.56561344402454 -1.41373497356802 -1.59082685893477 0.269526197518381 0.206200311903499 0.215063152047422 0.225563245236209 0.170431346629372 0.292815222909617 -1.51565431677257 0.0895681258920867 0.00357195092688586 0.0296103148448155 0.0116473702868418 0.0235199113167905 0.00386594570511137 0.0240888166243958 0.000456511328525866 0.0264108410912879 0.024543128678775 0.0187096989050256 0.00463943171079331 0.0306507431390614 0.0108887652576382 0.00993441842508493 QERIKAERKRMRNRIAASKCRKRKLERINRLEEKVKTLKAQNSELASTANMLREQVAQLKQKVMNCAAAAAAAAAAAAAAAAAAAAAAAAAAAAAAAAAAAAAAAAAAAAAAAAAA ATF1 CAAAAAAAAAAAAAAAAAAAAAAAAAAAAAAAAAAAAAAAAAAAAAAAAAA False 2 1 1 -1.4755231 -1.475026 -1.4733148 -1.470684 -1.4727819 -1.4789228 -1.4736898 -1.4746634 -1.4722447 -1.475486 -1.4742337 0.0022567275 0.008846372 3 1.6389754 -4.8720045 2.5973322 -2.91013 1.7709887 5.4176702 1.7063189 -4.8732057 1.7282233 -4.474987 1.6997423 -5.486509 1.836616 -4.648676 1.7643867 -4.6186824 2.2718425 -3.4299583 2.2200718 -3.374235 1bN 0.52651083 3.2070172 4.410605744 TRUE
caggagcggatcaaggcggagaggaagcgcatgaggaaccgcatcgctgcctccaagtgccgaaaaaggaagctggagagaatcaaccggctggaggaaaaagtgaaaaccttgaaagctcagaactcggagctggcgtccacggccaacatgctcagggaacaggtggcacagcttaaacagaaagtcatgaactaagtca 6  False 179 174 168 140 121 126 78 23 6 6 8 16 151.333333333333 -1.11942374384737 -1.37887503875807 -1.64069000911625 -1.56757257617897 -1.5398629539074 -1.41482291118995 0.104757725245349 0.138786498151046 0.213087614221206 0.225431719030089 0.223557605210192 0.182209621613451 -1.33689892940193 0.0652509517467042 0.0559491687540981 0.0115087485205586 0.0230280521008722 0.0158304616435699 -0.002824650301196 0.023867540371457 0.000227119665210274 0.0263954408973178 0.0106969872129068 0.0245418202938169 0.0230628310825282 0.0190729848470459 0.0307153586600467 0.00723728726966762 QERIKAERKRMRNRIAASKCRKRKLERINRLEEKVKTLKAQNSELASTANMLREQVAQLKQKVMNACAAAAAAAAAAAAAAAAAAAAAAAAAAAAAAAAAAAAAAAAAAAAAAAAA ATF2 ACAAAAAAAAAAAAAAAAAAAAAAAAAAAAAAAAAAAAAAAAAAAAAAAAA False 2 1 1 -1.3897002 -1.3931324 -1.3857578 -1.3927586 -1.3899552 -1.3922691 -1.3977457 -1.3976389 -1.3938766 -1.3928297 -1.3925664 0.0035928662 0.0140840355 5 2.510557 -1.180891 2.9364004 -1.0219271 2.5947816 1.1328377 2.763143 -1.1061058 2.7384427 1.0920987 2.822796 -1.0487823 2.7761157 -1.1121647 2.3937695 -1.2805731 2.3916514 1.2766776 2.656873 -1.1266428 1bN 0.52651083 3.9420204 1.1378701076 TRUE
caggagcggatcaaggcggagaggaagcgcatgaggaaccgcatcgctgcctccaagtgccgaaaaaggaagctggagagaatcaaccggctggaggaaaaagtgaaaaccttgaaagctcagaactcggagctggcgtccacggccaacatgctcagggaacaggtggcacagcttaaacagaaagtcatgaactaacaaa 5  False 69 77 101 96 61 63 658 767 692 409 497 578 77.8333333333333 -0.230081560948428 -0.194708499039545 -0.15472743741591 -0.310607851960434 -0.136582034182374 -0.137031807026452 0.12157737389787 0.122539162719221 0.0901187945239816 0.118280348829245 0.161727250312646 0.154631423579913 -0.19744752362844 0.049451960232301 0.153652851301014 0.0133565655296876 0.158098129063339 0.0139772351136824 0.163615204967512 0.0100940356124843 0.14740311703981 0.0138492576389383 0.164747072519795 0.0177541762001535 0.156816966301045 0.016186207801219 0.157097226397721 0.00548494746312139 QERIKAERKRMRNRIAASKCRKRKLERINRLEEKVKTLKAQNSELASTANMLREQVAQLKQKVMNAACAAAAAAAAAAAAAAAAAAAAAAAAAAAAAAAAAAAAAAAAAAAAAAAA ATF3 AACAAAAAAAAAAAAAAAAAAAAAAAAAAAAAAAAAAAAAAAAAAAAAAAA False 2 1 1 -0.18782234 -0.19457161 -0.19110322 -0.17372239 -0.19314945 -0.1913377 -0.2047497 -0.1700921 -0.1890961 -0.17443597 -0.18700805 0.010908431 0.04276105 6 -1.3088353 0.76433825 -1.3610775 0.74327826 -1.3366461 -0.7622614 -1.4582773 0.732386 -1.3203958 0.7646018 -1.43908 -0.6927732 -1.2245747 0.79516053 -1.4946189 0.7352906 -1.3118457 0.76453894 -1.5303317 0.69381607 1bN 0.52651083 -0.09500112 0.744844505 TRUE
caggagcggatcaaggcggagaggaagcgcatgaggaaccgcatcgctgcctccaagtgccgaaaaaggaagctggagagaatcaaccggctggaggaaaaagtgaaaaccttgaaagctcagaactcggagctggcgtccacggccaacatgctcagggaacaggtggcacagcttaaacagaaagtcatgaactaattaa 4  False 84 110 83 79 80 126 106 209 85 150 133 273 93.6666666666667 -0.812973411789574 -0.648630206714832 -0.692007104431931 -0.531481509469781 -0.599883990414566 -0.567899573960223 0.123741831937648 0.10949671405103 0.109068196791153 0.13274655399527 0.148503881848424 0.118988109104954 -0.648183593690297 0.0496597293737236 0.0896159918684292 0.0135943542293254 0.106322269896428 0.0124895689060133 0.103435526340318 0.0122165222960941 0.121541372305546 0.0155430825590124 0.11388647513178 0.0163025345428602 0.111715427112065 0.0124552061622298 0.107103987456138 0.00550799210725294 QERIKAERKRMRNRIAASKCRKRKLERINRLEEKVKTLKAQNSELASTANMLREQVAQLKQKVMNAAACAAAAAAAAAAAAAAAAAAAAAAAAAAAAAAAAAAAAAAAAAAAAAAA ATF4 AAACAAAAAAAAAAAAAAAAAAAAAAAAAAAAAAAAAAAAAAAAAAAAAAA False 2 1 1 -0.63289934 -0.6497472 -0.6624667 -0.631776 -0.6227963 -0.6293498 -0.6657595 -0.63325316 -0.6471323 -0.61423016 -0.63894105 0.016799537 0.06585419 1 0.08241773 -1.0418731 0.09992492 -1.0882503 0.12072384 -1.17256 0.08438039 0.8789332 0.058472514 0.88987327 0.08219659 -0.8762594 0.14573312 1.0387791 0.06255305 1.0314865 0.12007332 0.97990066 0.03715384 -0.8558752 1bN 0.52651083 1.3729302 0.9853790727 TRUE
caggagcggatcaaggcggagaggaagcgcatgaggaaccgcatcgctgcctccaagtgccgaaaaaggaagctggagagaatcaaccggctggaggaaaaagtgaaaaccttgaaagctcagaactcggagctggcgtccacggccaacatgctcagggaacaggtggcacagcttaaacagaaagtcatgaactaagcga 6  False 68 113 213 250 98 168 6 9 13 156 5 7 151.666666666667 -1.57971091674361 -1.51766903972482 -1.48921189837231 -0.83560517248 -1.61541306079989 -1.74750424228898 0.270850750486651 0.202810092152218 0.151985201336378 0.0869704767547659 0.273140306321402 0.237934436006786 -1.16925611468865 0.0639516925364888 0.00538173510951417 0.0297558310535559 0.00719673466053658 0.0231332112814779 0.014142126190186 0.0170235747489026 0.0859320170338039 0.010183234590362 0.00240320921868065 0.029984935231505 -0.0117609390936046 0.0249060387281591 0.0493094048202537 0.00709318037328713 QERIKAERKRMRNRIAASKCRKRKLERINRLEEKVKTLKAQNSELASTANMLREQVAQLKQKVMNAAAACAAAAAAAAAAAAAAAAAAAAAAAAAAAAAAAAAAAAAAAAAAAAAA ATF5 AAAACAAAAAAAAAAAAAAAAAAAAAAAAAAAAAAAAAAAAAAAAAAAAAA False 2 1 1 -1.4286644 -1.434431 -1.4204874 -1.4263326 -1.4270984 -1.431505 -1.4221754 -1.4173818 -1.4270166 -1.4210025 -1.4256094 0.0053080213 0.020807443 4 3.4142706 -1.0506134 4.1388063 -0.897829 3.3367677 1.0383021 4.470132 -0.8133512 3.3074265 1.0885619 3.852639 -0.930547 3.5307076 -0.9879068 4.3939037 -0.76722527 3.7255514 0.970585 4.4797974 -0.7636189 1bN 0.52651083 5.148567 0.9308540464 TRUE
caggagcggatcaaggcggagaggaagcgcatgaggaaccgcatcgctgcctccaagtgccgaaaaaggaagctggagagaatcaaccggctggaggaaaaagtgaaaaccttgaaagctcagaactcggagctggcgtccacggccaacatgctcagggaacaggtggcacagcttaaacagaaagtcatgaactaatgga 4  False 188 267 152 239 195 215 48 18 343 8 14 41 209.333333333333 -1.27348884188964 -1.56334364927126 -0.468677732771558 -1.63511512811771 -1.51584170554753 -1.29342838201808 0.116503373999141 0.143355115928295 0.0804249878404782 0.192615923050495 0.172692682614622 0.128725562871295 -1.04409909943794 0.0501397911891084 0.0390234817461857 0.0127991327609725 0.00198693281278775 0.0163515737794793 0.128450226578609 0.00900825067272034 -0.0076813301546434 0.0225530916174359 0.0133340040118961 0.0189579449949842 0.0357699318102889 0.01347448443354 0.0631911528857794 0.00556123800133008 QERIKAERKRMRNRIAASKCRKRKLERINRLEEKVKTLKAQNSELASTANMLREQVAQLKQKVMNAAAAACAAAAAAAAAAAAAAAAAAAAAAAAAAAAAAAAAAAAAAAAAAAAA ATF6 AAAAACAAAAAAAAAAAAAAAAAAAAAAAAAAAAAAAAAAAAAAAAAAAAA False 2 1 1 -1.4281396 -1.437943 -1.4312274 -1.4285882 -1.4349426 -1.4324211 -1.4355319 -1.4306569 -1.4286743 -1.4339793 -1.4322103 0.0033351395 0.013073747 5 4.4212313 -0.80877334 3.9542398 -0.9626138 4.7500644 0.77843356 4.506016 -0.8186387 3.7490206 1.0109104 4.3504887 -0.8286521 4.0114794 -0.9457034 3.9344947 -0.9251499 5.057351 0.72244847 4.347479 -0.8499236 1bN 0.52651083 5.591754 0.86512472328 TRUE
caggagcggatcaaggcggagaggaagcgcatgaggaaccgcatcgctgcctccaagtgccgaaaaaggaagctggagagaatcaaccggctggaggaaaaagtgaaaaccttgaaagctcagaactcggagctggcgtccacggccaacatgctcagggaacaggtggcacagcttaaacagaaagtcatgaactaaacaa 5  False 110 114 109 139 157 114 6 4 6 1 6 7 123.833333333333 -1.71833062156473 -1.74225377538191 -1.518397505581 -2.05529730275797 -1.69964281420675 -1.63174068448974 0.261612156186816 0.281855404184544 0.217605431474943 0.506895417656895 0.243529510490626 0.245560206614511 -1.66741939883032 0.108050046014669 -0.00984711144136169 0.0287408733668435 -0.018420166773791 0.032149389345643 0.0108731015644949 0.0243735725314609 -0.0568797916867722 0.0593515770338333 -0.00684340741760042 0.0267343062522199 0.000356733750419308 0.0257042743315277 -0.005944207548955 0.0119843343518505 QERIKAERKRMRNRIAASKCRKRKLERINRLEEKVKTLKAQNSELASTANMLREQVAQLKQKVMNAAAAAACAAAAAAAAAAAAAAAAAAAAAAAAAAAAAAAAAAAAAAAAAAAA ATF6B AAAAAACAAAAAAAAAAAAAAAAAAAAAAAAAAAAAAAAAAAAAAAAAAAA False 2 1 1 -1.4272045 -1.4266813 -1.4235024 -1.4309987 -1.435252 -1.4312395 -1.4315408 -1.4125096 -1.4262106 -1.4162695 -1.4261408 0.0070978166 0.02782344 10 2.6507006 -1.3415048 2.5033865 -1.4141649 2.836779 1.2426001 2.7714105 -1.3525879 2.3136795 1.6416059 2.6904943 -1.3303667 2.9491074 -1.2521416 3.2881124 -0.99974144 3.1933334 1.1267554 2.8015382 -1.1908362 1bN 0.52651083 4.083421 1.2892304913 TRUE
caggagcggatcaaggcggagaggaagcgcatgaggaaccgcatcgctgcctccaagtgccgaaaaaggaagctggagagaatcaaccggctggaggaaaaagtgaaaaccttgaaagctcagaactcggagctggcgtccacggccaacatgctcagggaacaggtggcacagcttaaacagaaagtcatgaactaagaaa 5  False 56 35 63 59 47 56 37 8 28 12 16 3 52.6666666666667 -0.999459524694396 -1.22883389345586 -0.927972781252192 -1.1419790411842 -1.06216212646786 -1.67247680942666 0.163546241546129 0.255265237751151 0.141265849873655 0.203795632526567 0.225562592780109 0.365823013192076 -1.06197810009892 0.0805696829614359 0.0691285121052756 0.017967291300271 0.040142257209491 0.0291164242126669 0.0770054574770035 0.015822920479402 0.0500591887616435 0.0238621059921408 0.0631382711951992 0.0247619248372789 -0.00390736320982624 0.0382929107998215 0.0612081095674169 0.00893635916731909 QERIKAERKRMRNRIAASKCRKRKLERINRLEEKVKTLKAQNSELASTANMLREQVAQLKQKVMNAAAAAAACAAAAAAAAAAAAAAAAAAAAAAAAAAAAAAAAAAAAAAAAAAA ATF7 AAAAAAACAAAAAAAAAAAAAAAAAAAAAAAAAAAAAAAAAAAAAAAAAAA False 2 1 1 -1.0445833 -1.0405973 -1.0474672 -1.0331511 -1.0399553 -1.0435328 -1.0600377 -1.0233461 -1.0513413 -1.0484202 -1.0432432 0.01005383 0.039411016 8 1.0700946 -1.0522074 1.1152165 -0.98917377 1.1169424 1.0121257 1.1735876 -0.9305495 1.0163841 1.0903684 1.1051216 -1.0083544 1.0593865 -1.1049584 1.011893 -1.035341 1.0467362 1.0997854 1.1499577 -0.9821246 1bN 0.52651083 2.370099 1.0304988687 TRUE
caggagcggatcaaggcggagaggaagcgcatgaggaaccgcatcgctgcctccaagtgccgaaaaaggaagctggagagaatcaaccggctggaggaaaaagtgaaaaccttgaaagctcagaactcggagctggcgtccacggccaacatgctcagggaacaggtggcacagcttaaacagaaagtcatgaactaactaa 5  False 130 51 79 52 166 176 20 5 6 1 20 24 109 -1.41948335099647 -1.46074469502178 -1.42740236974388 -1.78658268243496 -1.3649380797489 -1.39354804254511 0.161136059179815 0.276974480157644 0.222387352491829 0.520420008053837 0.157828806216571 0.153327792106908 -1.41164553437656 0.0795200274840537 0.0229844346328799 0.0177025071740633 0.0136897196944708 0.0315926544930284 0.0210652945088675 0.0249091864541226 -0.0254164248211956 0.0609351497804674 0.0298999788645662 0.0173262108247801 0.0252898004581998 0.0160497487980633 0.0224248642204604 0.00881993698464375 QERIKAERKRMRNRIAASKCRKRKLERINRLEEKVKTLKAQNSELASTANMLREQVAQLKQKVMNAAAAAAAACAAAAAAAAAAAAAAAAAAAAAAAAAAAAAAAAAAAAAAAAAA BACH1 AAAAAAAACAAAAAAAAAAAAAAAAAAAAAAAAAAAAAAAAAAAAAAAAAA False 2 1 1 -1.3979526 -1.4083642 -1.386641 -1.3806746 -1.3893709 -1.3813888 -1.3845944 -1.3790238 -1.3930783 -1.3847299 -1.3885819 0.009068363 0.035547987 1 4.1575146 -0.7384144 3.137937 -1.0239766 3.6863127 0.80029154 3.7143111 -0.78227496 3.5813518 0.8330188 3.3761108 -0.83999205 3.2880924 -0.88822186 3.5309865 -0.804006 3.020302 1.0074649 4.302266 -0.67314315 1bN 0.52651083 4.8630857 0.83908040332 TRUE
caggagcggatcaaggcggagaggaagcgcatgaggaaccgcatcgctgcctccaagtgccgaaaaaggaagctggagagaatcaaccggctggaggaaaaagtgaaaaccttgaaagctcagaactcggagctggcgtccacggccaacatgctcagggaacaggtggcacagcttaaacagaaagtcatgaactaatcta 5  False 63 89 45 118 69 70 2 5 1 8 4 3 75.6666666666667 -1.87432747813198 -1.61329436094072 -1.77481043257246 -1.44222732450916 -1.57818393815609 -1.73909410605149 0.438454159135034 0.261045027392758 0.505286819849238 0.205069458367551 0.308886883460948 0.359383155722391 -1.59093170814413 0.123282193693365 -0.0269850226362206 0.0481688452422951 -0.00371061583702334 0.0297756867450336 -0.0178472250912766 0.0565962203668833 0.0149035955242638 0.0240112562308198 0.00649016674697195 0.0339091411266833 -0.0108805991883953 0.0376188119083974 0.00253939882414952 0.0136738028658525 QERIKAERKRMRNRIAASKCRKRKLERINRLEEKVKTLKAQNSELASTANMLREQVAQLKQKVMNAAAAAAAAACAAAAAAAAAAAAAAAAAAAAAAAAAAAAAAAAAAAAAAAAA BACH2 AAAAAAAAACAAAAAAAAAAAAAAAAAAAAAAAAAAAAAAAAAAAAAAAAA False 2 1 1 -1.451768 -1.4464422 -1.4460151 -1.4516778 -1.4382076 -1.4432915 -1.4442691 -1.4435576 -1.4442831 -1.4425231 -1.4452035 0.0041016852 0.016078606 3 2.98651 -1.4289539 2.756732 -1.4744207 4.2223015 0.9799395 3.3147898 1.3531338 3.5336208 1.0980812 4.172187 -0.92915154 3.8131063 1.0637416 3.5459387 -1.1251874 3.8836415 1.0549943 5.1157684 0.7671454 1bN 0.52651083 5.0180264 1.12747493771 TRUE
caggagcggatcaaggcggagaggaagcgcatgaggaaccgcatcgctgcctccaagtgccgaaaaaggaagctggagagaatcaaccggctggaggaaaaagtgaaaaccttgaaagctcagaactcggagctggcgtccacggccaacatgctcagggaacaggtggcacagcttaaacagaaagtcatgaactaaacta 6  False 211 216 197 261 162 213 3323 2561 2559 2384 1977 2935 210 -0.0854976860286179 -0.146984689490109 0.0261045782622769 -0.102177951854588 -0.0188108356236982 -0.0156061696832255 0.0761922559184762 0.0787901824580656 0.0703877135849587 0.0767325224682101 0.103682256298433 0.0940421227166772 -0.0592724157745977 0.0331293326875579 0.169536925269619 0.00837052838371667 0.163541669657145 0.00898707711419325 0.183869856794299 0.00788399458027422 0.171807842041013 0.00898448883070183 0.177675818952272 0.0113820833755183 0.169527323309543 0.00984395865419435 0.172422871806503 0.00367452874316667 QERIKAERKRMRNRIAASKCRKRKLERINRLEEKVKTLKAQNSELASTANMLREQVAQLKQKVMNAAAAAAAAAACAAAAAAAAAAAAAAAAAAAAAAAAAAAAAAAAAAAAAAAA BATF AAAAAAAAAACAAAAAAAAAAAAAAAAAAAAAAAAAAAAAAAAAAAAAAAA False 2 1 1 -0.056556225 -0.049437642 -0.054733634 -0.04391563 -0.044340134 -0.049074292 -0.047884703 -0.032069683 -0.05219531 -0.04839325 -0.04786005 0.006857244 0.026880397 10 -2.1049218 -0.67549956 -2.177939 -0.6851399 -2.062864 -0.7120695 -2.1507754 -0.7008822 -1.9214445 -0.78256917 -2.0899978 -0.69739187 -1.9576225 -0.75939703 -2.3278537 -0.67931414 -2.0717201 -0.6988256 -2.3200243 -0.6390232 1bN 0.52651083 -0.834949 0.70301121 TRUE
caggagcggatcaaggcggagaggaagcgcatgaggaaccgcatcgctgcctccaagtgccgaaaaaggaagctggagagaatcaaccggctggaggaaaaagtgaaaaccttgaaagctcagaactcggagctggcgtccacggccaacatgctcagggaacaggtggcacagcttaaacagaaagtcatgaactaaccga 6  False 120 47 99 43 123 150 578 234 202 135 659 333 97 -0.426931664421694 -0.384709133399662 -0.497144332694782 -0.394043555786339 -0.258770463644354 -0.560639882665793 0.097258623555683 0.155957691663399 0.0953091783768923 0.173314276076249 0.117941833805637 0.110833394618765 -0.435261503571991 0.0474844776752398 0.132026777120672 0.0106848925684145 0.136426008255029 0.017789066579158 0.125261736598143 0.0106754006843373 0.137633763381247 0.020293092518278 0.151333409070411 0.0129474785152566 0.11247534297615 0.0116016027989727 0.130720169151481 0.00526672479996719 QERIKAERKRMRNRIAASKCRKRKLERINRLEEKVKTLKAQNSELASTANMLREQVAQLKQKVMNAAAAAAAAAAACAAAAAAAAAAAAAAAAAAAAAAAAAAAAAAAAAAAAAAA BATF2 AAAAAAAAAAACAAAAAAAAAAAAAAAAAAAAAAAAAAAAAAAAAAAAAAA False 2 1 1 -0.4155432 -0.418589 -0.41550422 -0.40658844 -0.4166578 -0.41192603 -0.42730916 -0.3838675 -0.4161724 -0.39994586 -0.41121036 0.012025518 0.047140032 4 -0.3845107 -1.0750997 -0.42249054 -1.0104672 -0.4347154 0.99205846 -0.4673699 -0.9628558 -0.40834737 1.0440123 -0.44783443 -0.95512176 -0.37812585 -1.0567551 -0.5265533 -0.9880196 -0.40218598 1.0313388 -0.48650575 -0.9569835 1bN 0.52651083 0.84770316 1.0072712329 TRUE
caggagcggatcaaggcggagaggaagcgcatgaggaaccgcatcgctgcctccaagtgccgaaaaaggaagctggagagaatcaaccggctggaggaaaaagtgaaaaccttgaaagctcagaactcggagctggcgtccacggccaacatgctcagggaacaggtggcacagcttaaacagaaagtcatgaactaaaaca 6  False 88 117 133 134 148 33 3016 4395 2722 3541 4292 675 108.833333333333 0.13860771843895 0.168950918027926 0.154612919770451 0.188149005659173 0.233495408247284 0.102327485560961 0.107794053931179 0.10086179108802 0.0801497524783451 0.100227945848555 0.107358774912826 0.206639796984837 0.170965331203061 0.0426497273512153 0.194157283683042 0.0118423214688938 0.199578363307338 0.0115046401227225 0.198263832907013 0.00897742208072838 0.205801763042563 0.0117355305291 0.205373621897816 0.0117856861026833 0.181872153398708 0.0216302392913672 0.197959613732762 0.00473048010107127 QERIKAERKRMRNRIAASKCRKRKLERINRLEEKVKTLKAQNSELASTANMLREQVAQLKQKVMNAAAAAAAAAAAACAAAAAAAAAAAAAAAAAAAAAAAAAAAAAAAAAAAAAA BATF3 AAAAAAAAAAAACAAAAAAAAAAAAAAAAAAAAAAAAAAAAAAAAAAAAAA False 2 1 1 0.18648732 0.19148457 0.18681252 0.20237863 0.19091392 0.18688726 0.1777004 0.18979406 0.19454563 0.19570017 0.19027045 0.0066013765 0.025877396 6 -3.8565907 0.7303225 -3.980545 0.76337874 -3.9136498 -0.7593894 -4.1050014 0.77395785 -3.7401173 -0.8033745 -4.10658 0.6925307 -3.8796957 0.73090553 -4.159074 0.7454422 -3.8177059 -0.7727252 -4.1568675 0.73079693 1bN 0.52651083 -2.6880155 0.750282386 TRUE
caggagcggatcaaggcggagaggaagcgcatgaggaaccgcatcgctgcctccaagtgccgaaaaaggaagctggagagaatcaaccggctggaggaaaaagtgaaaaccttgaaagctcagaactcggagctggcgtccacggccaacatgctcagggaacaggtggcacagcttaaacagaaagtcatgaactaaatca 6  False 111 154 136 198 248 212 23 40 15 11 11 19 176.5 -1.33366503957499 -1.19381133224966 -1.3219385651637 -1.49664874640599 -1.65622364495167 -1.51885043393116 0.157519619016706 0.122140192457894 0.149138294782476 0.172253025632302 0.184056276956033 0.160612721469912 -1.38200284373396 0.0627109447564772 0.0324124874308538 0.0173052028198556 0.0441370500691749 0.0139317272040297 0.0328780956552161 0.0167046981339602 0.00853147792073297 0.0201688323942326 -0.00207691580948391 0.0202054234243427 0.0121736401202197 0.0168123064836675 0.0257126732390811 0.00695556325242116 QERIKAERKRMRNRIAASKCRKRKLERINRLEEKVKTLKAQNSELASTANMLREQVAQLKQKVMNAAAAAAAAAAAAACAAAAAAAAAAAAAAAAAAAAAAAAAAAAAAAAAAAAA CEBPA AAAAAAAAAAAAACAAAAAAAAAAAAAAAAAAAAAAAAAAAAAAAAAAAAA False 2 1 1 -1.4305133 -1.4258409 -1.4289145 -1.4245617 -1.4238805 -1.4212726 -1.4333653 -1.428665 -1.4271011 -1.4200064 -1.4264121 0.0041444264 0.016246151 6 3.9021523 -0.92971534 4.315834 0.8162471 3.8085709 0.95650005 3.457964 1.0399063 3.3411856 1.0569477 3.5545638 0.95209175 3.8807828 0.9631187 4.30239 0.83559185 4.207574 0.8598434 4.6288757 0.7350532 1bN 0.52651083 5.223556 0.9145015403 TRUE
caggagcggatcaaggcggagaggaagcgcatgaggaaccgcatcgctgcctccaagtgccgaaaaaggaagctggagagaatcaaccggctggaggaaaaagtgaaaaccttgaaagctcagaactcggagctggcgtccacggccaacatgctcagggaacaggtggcacagcttaaacagaaagtcatgaactaatcaa 4  False 67 116 88 39 101 121 24 18 7 2 8 23 88.6666666666667 -1.17590131620795 -1.33494589717403 -1.41432504477488 -1.51852423953451 -1.48719835644458 -1.29439277645505 0.171333428428194 0.159817516580467 0.207262282303866 0.393189483712123 0.228855209645179 0.1657496600163 -1.32893941584404 0.0794409008681241 0.0497445077056905 0.018822796469922 0.0280387599157216 0.0182293313823959 0.0225300609280194 0.0232150559686332 0.0059701112751798 0.0460379303472596 0.0164784281330823 0.0251233834032846 0.0356689828026565 0.0173500209588302 0.0315981854174076 0.00881116068276877 QERIKAERKRMRNRIAASKCRKRKLERINRLEEKVKTLKAQNSELASTANMLREQVAQLKQKVMNAAAAAAAAAAAAAACAAAAAAAAAAAAAAAAAAAAAAAAAAAAAAAAAAAA CEBPB AAAAAAAAAAAAAACAAAAAAAAAAAAAAAAAAAAAAAAAAAAAAAAAAAA False 2 1 1 -1.3338836 -1.3232868 -1.3276892 -1.3099942 -1.3235936 -1.3143331 -1.3346493 -1.3001729 -1.3325808 -1.3392755 -1.3239458 0.0124260485 0.04871011 6 2.0746393 -1.1725204 2.3796697 -0.9859574 2.153671 1.1123319 2.621817 -0.87131345 2.2679307 1.0430447 2.3568864 -0.96407133 2.0704286 -1.181548 2.4217472 -0.9046606 1.9983516 1.2221615 2.0481358 -1.2039356 1bN 0.52651083 3.522895 1.06615448174 TRUE
caggagcggatcaaggcggagaggaagcgcatgaggaaccgcatcgctgcctccaagtgccgaaaaaggaagctggagagaatcaaccggctggaggaaaaagtgaaaaccttgaaagctcagaactcggagctggcgtccacggccaacatgctcagggaacaggtggcacagcttaaacagaaagtcatgaactaagcaa 5  False 123 98 211 48 120 110 28 10 17 7 8 11 118.333333333333 -1.30655739821241 -1.44978441709486 -1.4107118467767 -1.23289429427066 -1.53744388577158 -1.48614172377309 0.145935739555951 0.198613615745777 0.13704265033936 0.246444971754407 0.22378307386017 0.209533563510526 -1.39675290720796 0.0735689780449112 0.0353905496854202 0.0160325906540792 0.0149398864011489 0.0226545468604041 0.0229347683973239 0.0153498878925485 0.0394140665941279 0.0288558491873823 0.010962548902977 0.0245665719057536 0.0155974589487048 0.0219331473628874 0.0240766749317834 0.00815987834650682 QERIKAERKRMRNRIAASKCRKRKLERINRLEEKVKTLKAQNSELASTANMLREQVAQLKQKVMNAAAAAAAAAAAAAAACAAAAAAAAAAAAAAAAAAAAAAAAAAAAAAAAAAA CEBPD AAAAAAAAAAAAAAACAAAAAAAAAAAAAAAAAAAAAAAAAAAAAAAAAAA False 2 1 1 -1.3528628 -1.3548784 -1.3580016 -1.3589933 -1.3576965 -1.3479347 -1.3532617 -1.35635 -1.3636154 -1.3582659 -1.356186 0.004247821 0.016651459 1 4.455117 -0.5807748 5.0221505 -0.5172576 3.9106932 0.67700124 4.109159 -0.6515945 3.641077 0.72635317 4.227968 -0.59629536 4.0468435 -0.6427585 4.031707 -0.6481863 4.1176634 0.65842545 4.476823 -0.5866899 1bN 0.52651083 5.4874873 0.628533684 TRUE
caggagcggatcaaggcggagaggaagcgcatgaggaaccgcatcgctgcctccaagtgccgaaaaaggaagctggagagaatcaaccggctggaggaaaaagtgaaaaccttgaaagctcagaactcggagctggcgtccacggccaacatgctcagggaacaggtggcacagcttaaacagaaagtcatgaactaataca 5  False 163 75 71 114 159 60 42 16 12 25 17 11 107 -1.27084875897834 -1.24773589874527 -1.20128127143 -1.12139748645953 -1.39975300906669 -1.3051858844331 0.123855086621354 0.179681670708069 0.174095436899244 0.146212780995291 0.166917697053934 0.231971659404766 -1.2502883874651 0.0658796843230879 0.0393135228885301 0.0136067964589604 0.0379862299755238 0.020495104596565 0.0463926907658935 0.0195001003876537 0.0524690502205691 0.0171198216284664 0.0260780478769994 0.0183239756979141 0.0345392028102772 0.0242818787811179 0.0403217376598763 0.00730702293097646 QERIKAERKRMRNRIAASKCRKRKLERINRLEEKVKTLKAQNSELASTANMLREQVAQLKQKVMNAAAAAAAAAAAAAAAACAAAAAAAAAAAAAAAAAAAAAAAAAAAAAAAAAA CEBPE AAAAAAAAAAAAAAAACAAAAAAAAAAAAAAAAAAAAAAAAAAAAAAAAAA False 2 1 1 -1.2102709 -1.209878 -1.2093651 -1.190419 -1.2038639 -1.202556 -1.2251151 -1.193723 -1.2077605 -1.1971095 -1.2050061 0.009956401 0.03902909 7 1.5316916 -1.1279981 1.5830383 -1.0845661 1.61748 1.0660962 1.736547 -0.95057005 1.5720477 -1.0818352 1.7454405 -0.9635463 1.5676408 -1.1456221 1.5315902 -1.0741974 1.6107974 -1.0713536 1.6739306 -0.99320555 1bN 0.52651083 2.9005876 1.0558990648 TRUE
caggagcggatcaaggcggagaggaagcgcatgaggaaccgcatcgctgcctccaagtgccgaaaaaggaagctggagagaatcaaccggctggaggaaaaagtgaaaaccttgaaagctcagaactcggagctggcgtccacggccaacatgctcagggaacaggtggcacagcttaaacagaaagtcatgaactaacaca 6  False 111 113 157 148 167 185 11 8 4 8 10 56 146.833333333333 -1.54624624459013 -1.54993810629644 -1.73616476929398 -1.50413682482064 -1.56873846844531 -1.1554844010591 0.203918952566217 0.212063513636016 0.256254693236573 0.200176338732091 0.198448475645322 0.124266543351751 -1.41709668835052 0.075245520517678 0.00905818470056277 0.0224026623159661 0.00351601479627461 0.0241886881169235 -0.0135185974896586 0.028702603192366 0.00765471074671337 0.0234383286468181 0.00752707631672103 0.0217853775195448 0.0502093639065445 0.0130077318494785 0.0218202513189674 0.00834583148849796 QERIKAERKRMRNRIAASKCRKRKLERINRLEEKVKTLKAQNSELASTANMLREQVAQLKQKVMNAAAAAAAAAAAAAAAAACAAAAAAAAAAAAAAAAAAAAAAAAAAAAAAAAA CREB3 AAAAAAAAAAAAAAAAACAAAAAAAAAAAAAAAAAAAAAAAAAAAAAAAAA False 2 1 1 -1.4338448 -1.4378755 -1.4386661 -1.4258157 -1.4332343 -1.4213704 -1.4252999 -1.4280599 -1.4308605 -1.4297837 -1.4304811 0.0055645187 0.021812914 9 3.1326044 -1.1829392 3.467389 -1.0972506 3.3556304 1.1609883 3.4686885 -1.0447772 2.9710994 1.2606862 3.989247 -0.84878683 3.6415846 -0.97539735 4.0688686 -0.88028276 3.8910763 0.9523242 3.5271509 -1.0201969 1bN 0.52651083 4.834901 1.0423629519 TRUE
caggagcggatcaaggcggagaggaagcgcatgaggaaccgcatcgctgcctccaagtgccgaaaaaggaagctggagagaatcaaccggctggaggaaaaagtgaaaaccttgaaagctcagaactcggagctggcgtccacggccaacatgctcagggaacaggtggcacagcttaaacagaaagtcatgaactaacgga 5  False 112 72 105 99 142 63 19 5 2 6 7 8 98.8333333333333 -1.39131333682892 -1.55522078444099 -1.81838595526076 -1.4728687315269 -1.62543683482051 -1.41482291118995 0.167267372761346 0.266196040470982 0.357206225423399 0.232882201541145 0.231031297764945 0.252599096989365 -1.49913852053676 0.0951141226118059 0.0260792098212071 0.0183760970782471 0.00291345449785432 0.0303632288766292 -0.0227280369149557 0.0400099932480275 0.0113158419844012 0.027267806026871 0.00130281426477738 0.0253622711097824 0.0230628310825282 0.0264410776258368 0.0127206092177062 0.0105495507776834 QERIKAERKRMRNRIAASKCRKRKLERINRLEEKVKTLKAQNSELASTANMLREQVAQLKQKVMNAAAAAAAAAAAAAAAAAACAAAAAAAAAAAAAAAAAAAAAAAAAAAAAAAA CREB3L1 AAAAAAAAAAAAAAAAAACAAAAAAAAAAAAAAAAAAAAAAAAAAAAAAAA False 2 1 1 -1.4033207 -1.3944852 -1.3841373 -1.3968139 -1.3965294 -1.3988063 -1.4016297 -1.3918868 -1.402117 -1.407235 -1.3976961 0.0065736477 0.0257687 8 2.6458957 -1.1883669 3.06289 -0.98536736 3.3006496 0.8847271 3.0934572 -1.005964 2.7416124 1.1221521 3.6034262 -0.84438604 3.538912 -0.8878639 3.4205277 -0.87423927 3.9819205 0.79567045 3.2029006 -0.99627775 1bN 0.52651083 4.5427866 0.9585014972 TRUE
caggagcggatcaaggcggagaggaagcgcatgaggaaccgcatcgctgcctccaagtgccgaaaaaggaagctggagagaatcaaccggctggaggaaaaagtgaaaaccttgaaagctcagaactcggagctggcgtccacggccaacatgctcagggaacaggtggcacagcttaaacagaaagtcatgaactaaacga 6  False 114 82 132 103 161 115 13 2 9 12 9 4 117.833333333333 -1.50578605847142 -1.84188804081569 -1.45790056746318 -1.29425824504169 -1.58878496232221 -1.80141578765513 0.190866673428168 0.389934377809412 0.181790741814535 0.182139761708574 0.207210812378009 0.308019633441184 -1.50137623126975 0.088298903620113 0.0135031657847221 0.020968730852982 -0.0297847911309692 0.0444772459400418 0.0176492491043403 0.0203620369267982 0.032229059343278 0.0213264545730964 0.00532640213350394 0.0227472937703713 -0.0174041871215862 0.0322422808916179 0.0124724142877077 0.00979364306556233 QERIKAERKRMRNRIAASKCRKRKLERINRLEEKVKTLKAQNSELASTANMLREQVAQLKQKVMNAAAAAAAAAAAAAAAAAAACAAAAAAAAAAAAAAAAAAAAAAAAAAAAAAA CREB3L2 AAAAAAAAAAAAAAAAAAACAAAAAAAAAAAAAAAAAAAAAAAAAAAAAAA False 2 1 1 -1.4451464 -1.446021 -1.4491425 -1.4464713 -1.4417356 -1.4442208 -1.4414191 -1.445465 -1.4418011 -1.4519616 -1.4453385 0.0033705072 0.013212388 4 2.8526351 -1.4103714 2.8904438 -1.4012223 3.81817 1.1158556 2.8623934 -1.4830081 2.7249458 -1.4633096 3.415952 -1.1427094 2.975619 -1.3318439 3.1201613 -1.2990365 2.4496112 -1.6381353 2.2992258 -1.851001 1bN 0.52651083 4.2244825 1.413649329 TRUE
caggagcggatcaaggcggagaggaagcgcatgaggaaccgcatcgctgcctccaagtgccgaaaaaggaagctggagagaatcaaccggctggaggaaaaagtgaaaaccttgaaagctcagaactcggagctggcgtccacggccaacatgctcagggaacaggtggcacagcttaaacagaaagtcatgaactaagtta 6  False 75 125 98 90 102 127 13 15 8 8 7 9 102.833333333333 -1.3851107939996 -1.4053686494326 -1.40700339182658 -1.36819780489266 -1.52899413363846 -1.58895218970856 0.201062866642261 0.16726456538837 0.194858632727273 0.212360287871275 0.239624581672929 0.221023230569372 -1.43688301969277 0.0825132881279641 0.0267606250146302 0.0220888909489864 0.0200061004472875 0.0190787671854594 0.0233501454175282 0.0218257466551628 0.0235715940565966 0.0248649278440513 0.0118901500829211 0.0263056289937837 0.0048356646946946 0.023135840413729 0.0196256570624336 0.00915193347776868 QERIKAERKRMRNRIAASKCRKRKLERINRLEEKVKTLKAQNSELASTANMLREQVAQLKQKVMNAAAAAAAAAAAAAAAAAAAACAAAAAAAAAAAAAAAAAAAAAAAAAAAAAA CREB3L3 AAAAAAAAAAAAAAAAAAAACAAAAAAAAAAAAAAAAAAAAAAAAAAAAAA False 2 1 1 -1.4355993 -1.4387898 -1.4348935 -1.4288472 -1.4336461 -1.4236461 -1.4385188 -1.4241604 -1.4262612 -1.4251333 -1.4309496 0.005989547 0.023479024 6 3.7234194 -1.0068929 3.3298516 -1.1500343 3.3486218 1.1319951 3.5680852 -1.0355874 2.4544692 1.5303228 3.9014013 -0.8785528 2.9434025 -1.3169011 4.081399 -0.85752815 2.8495004 1.2631042 4.1344814 -0.8467062 1bN 0.52651083 4.7170305 1.1017625135 TRUE
caggagcggatcaaggcggagaggaagcgcatgaggaaccgcatcgctgcctccaagtgccgaaaaaggaagctggagagaatcaaccggctggaggaaaaagtgaaaaccttgaaagctcagaactcggagctggcgtccacggccaacatgctcagggaacaggtggcacagcttaaacagaaagtcatgaactaactta 6  False 97 184 142 125 141 160 10 20 17 13 8 20 141.5 -1.53485946041813 -1.43247526751329 -1.29876124654973 -1.32528903121343 -1.58445291175795 -1.41952442714827 0.214327871882192 0.14402987428485 0.142026294976859 0.172096922238279 0.219684352604814 0.164162804056516 -1.40713396280352 0.0688199145223767 0.010309143855951 0.0235461926331601 0.0169142270768217 0.016428539020511 0.0354741432469204 0.0159080964961655 0.0285957140185059 0.0201505544964792 0.00580196817990108 0.0241166204026999 0.0225706949272739 0.017183915132983 0.0229252636573678 0.00763313757025112 QERIKAERKRMRNRIAASKCRKRKLERINRLEEKVKTLKAQNSELASTANMLREQVAQLKQKVMNAAAAAAAAAAAAAAAAAAAAACAAAAAAAAAAAAAAAAAAAAAAAAAAAAA CREB3L4 AAAAAAAAAAAAAAAAAAAAACAAAAAAAAAAAAAAAAAAAAAAAAAAAAA False 2 1 1 -1.4142175 -1.4208579 -1.4214942 -1.4223881 -1.4243739 -1.4364871 -1.4213579 -1.4318777 -1.4189436 -1.4163238 -1.4228323 0.0067528337 0.026471108 6 3.7579815 -0.88155377 3.45229 -0.9921008 3.1633005 -1.1014967 3.3259397 -1.0670782 3.0961661 -1.1439098 3.7966416 -0.9741724 3.1530755 -1.101111 2.519452 -1.4560816 3.7000992 -0.93224 3.5450923 -0.9413313 1bN 0.52651083 4.6345716 1.0591075815 TRUE
caggagcggatcaaggcggagaggaagcgcatgaggaaccgcatcgctgcctccaagtgccgaaaaaggaagctggagagaatcaaccggctggaggaaaaagtgaaaaccttgaaagctcagaactcggagctggcgtccacggccaacatgctcagggaacaggtggcacagcttaaacagaaagtcatgaactaacgta 5  False 576 534 611 517 621 677 3341 2169 2051 1592 1803 2148 589.333333333333 -0.373372520924556 -0.44047521907012 -0.356414827117229 -0.399337653488858 -0.437359311454437 -0.454027039724253 0.0563346954510809 0.0583529795393546 0.0538562325675591 0.061233352292637 0.0638931333017466 0.0683857842430908 -0.405358449675612 0.0244044989779627 0.137910817768189 0.00618896450271605 0.130065138199374 0.00665593999915196 0.141024582168043 0.00603233467960463 0.13701388591408 0.00716971568304108 0.131728191858883 0.00701409282867406 0.123635155064659 0.00715835429036163 0.134036856272438 0.00270681675972254 QERIKAERKRMRNRIAASKCRKRKLERINRLEEKVKTLKAQNSELASTANMLREQVAQLKQKVMNAAAAAAAAAAAAAAAAAAAAAACAAAAAAAAAAAAAAAAAAAAAAAAAAAA CREB5 AAAAAAAAAAAAAAAAAAAAAACAAAAAAAAAAAAAAAAAAAAAAAAAAAA False 2 1 1 -0.41392207 -0.4149189 -0.41798413 -0.4018712 -0.411564 -0.40719974 -0.43141723 -0.38528383 -0.41483736 -0.40589762 -0.41048962 0.011958765 0.04687836 8 -0.4236729 -0.98478824 -0.45570135 -0.95613354 -0.44443387 -0.9569807 -0.5113619 0.90230715 -0.4366085 1.0044166 -0.46399832 -0.9460633 -0.3852833 1.0117706 -0.5504951 0.93872803 -0.42925042 0.9737135 -0.5015286 -0.8997804 1bN 0.52651083 0.82333374 0.957468196115 TRUE
caggagcggatcaaggcggagaggaagcgcatgaggaaccgcatcgctgcctccaagtgccgaaaaaggaagctggagagaatcaaccggctggaggaaaaagtgaaaaccttgaaagctcagaactcggagctggcgtccacggccaacatgctcagggaacaggtggcacagcttaaacagaaagtcatgaactaattca 5  False 71 89 45 90 224 84 33 56 3 10 7 14 100.5 -1.10083304596222 -0.951405472537996 -1.46425322475376 -1.30721317099752 -1.75830626542635 -1.3336397944027 0.15684558292158 0.133411989909618 0.308623688322374 0.197268766558643 0.222710599361366 0.203172717502605 -1.21141390187686 0.0750764928777316 0.0579915543278665 0.0172311527973449 0.0717866897348843 0.0152174268908926 0.0169376999844955 0.0345683552164393 0.0307121876986513 0.0230978856524199 -0.0132833935513437 0.0244488372556861 0.031560759691392 0.0212673190797859 0.0446334880961734 0.00832708384491485 QERIKAERKRMRNRIAASKCRKRKLERINRLEEKVKTLKAQNSELASTANMLREQVAQLKQKVMNAAAAAAAAAAAAAAAAAAAAAAACAAAAAAAAAAAAAAAAAAAAAAAAAAA CREBL2 AAAAAAAAAAAAAAAAAAAAAAACAAAAAAAAAAAAAAAAAAAAAAAAAAA False 2 1 1 -1.4539393 -1.4510247 -1.4592487 -1.4491946 -1.4492128 -1.4426632 -1.4553365 -1.4354981 -1.4642129 -1.4541076 -1.4514439 0.008124162 0.031846717 7 3.0119445 -1.4483044 3.0695639 -1.3800317 2.870411 -1.6737366 3.8075123 -1.1460648 3.4399266 1.238321 3.9914253 -0.9667789 2.6377068 -1.716472 3.477657 -1.0806121 2.08513 2.5395837 2.9830954 -1.4578056 1bN 0.52651083 4.4210043 1.4647710606 TRUE
caggagcggatcaaggcggagaggaagcgcatgaggaaccgcatcgctgcctccaagtgccgaaaaaggaagctggagagaatcaaccggctggaggaaaaagtgaaaaccttgaaagctcagaactcggagctggcgtccacggccaacatgctcagggaacaggtggcacagcttaaacagaaagtcatgaactaaagta 5  False 120 152 188 195 136 189 9 8 4 3 13 25 163.333333333333 -1.62655001567692 -1.63116833346662 -1.78710286283651 -1.84756731633009 -1.43240484153683 -1.40263590913788 0.219394581978759 0.206510279208931 0.255014083434597 0.299510836164409 0.186217674360653 0.149863122588654 -1.55349756158573 0.0833010683514483 0.000235962716208404 0.0241028245396987 -0.00574938214541088 0.0235552672455355 -0.0192240769400477 0.0285636448364704 -0.0325570184632503 0.03506924672401 0.0224935784334634 0.0204426984060541 0.0243385184112862 0.0156870808520101 0.00669139454353176 0.0092393098551256 QERIKAERKRMRNRIAASKCRKRKLERINRLEEKVKTLKAQNSELASTANMLREQVAQLKQKVMNAAAAAAAAAAAAAAAAAAAAAAAACAAAAAAAAAAAAAAAAAAAAAAAAAA CREBRF AAAAAAAAAAAAAAAAAAAAAAAACAAAAAAAAAAAAAAAAAAAAAAAAAA False 2 1 1 -1.4284672 -1.424131 -1.4473327 -1.4442496 -1.4456578 -1.4463047 -1.4391665 -1.4330137 -1.4421772 -1.4491091 -1.439961 0.0085998885 0.033711564 10 3.610551 -0.9923183 3.6612616 -0.9527363 2.741243 1.5276351 2.6495337 -1.5690782 2.192713 1.8795495 2.5328224 -1.5659552 2.9130013 -1.3370934 3.4590447 -1.0684423 3.1379797 1.2827213 2.4628003 -1.6826745 1bN 0.52651083 4.2196627 1.38582041304 TRUE
caggagcggatcaaggcggagaggaagcgcatgaggaaccgcatcgctgcctccaagtgccgaaaaaggaagctggagagaatcaaccggctggaggaaaaagtgaaaaccttgaaagctcagaactcggagctggcgtccacggccaacatgctcagggaacaggtggcacagcttaaacagaaagtcatgaactaagtaa 5  False 74 83 43 92 64 110 9 6 5 0 2 4 77.6666666666667 -1.48722305397129 -1.54422167575645 -1.30700098105044 NA -1.75830626542635 -1.78814515431065 0.229504410683843 0.244463491251103 0.252704473852995 NA 0.411937807216275 0.308857503325883 -1.52978372714233 0.121488145248917 0.015542508946075 0.0252134965773001 0.00416805037327339 0.0278843401415891 0.0345512261803207 0.0283049498384872 NA NA -0.0132833935513437 0.045221917757732 -0.0160150695412477 0.0323299858079289 0.00932160647972682 0.0134748165887087 QERIKAERKRMRNRIAASKCRKRKLERINRLEEKVKTLKAQNSELASTANMLREQVAQLKQKVMNAAAAAAAAAAAAAAAAAAAAAAAAACAAAAAAAAAAAAAAAAAAAAAAAAA CREBZF AAAAAAAAAAAAAAAAAAAAAAAAACAAAAAAAAAAAAAAAAAAAAAAAAA False 2 1 1 -1.4543337 -1.4509501 -1.4539881 -1.4384862 -1.4483601 -1.4406866 -1.4409845 -1.4515618 -1.4395396 -1.4490154 -1.4467907 0.0062244236 0.02439974 5 3.3244107 -1.3176403 2.9633832 -1.4284581 2.4983158 1.7955427 3.2873201 -1.2044998 3.2841187 1.2864325 3.644894 -1.0438776 4.038249 -0.9780389 2.8114254 -1.5246779 3.9126365 1.0073605 4.6050024 -0.89915645 1bN 0.52651083 4.720543 1.24856848236 TRUE
caggagcggatcaaggcggagaggaagcgcatgaggaaccgcatcgctgcctccaagtgccgaaaaaggaagctggagagaatcaaccggctggaggaaaaagtgaaaaccttgaaagctcagaactcggagctggcgtccacggccaacatgctcagggaacaggtggcacagcttaaacagaaagtcatgaactaaccta 6  False 52 41 83 29 37 64 45 1 9 0 1 5 51 -0.921686121361117 -1.84188804081569 -1.32674735541265 NA -1.80062624600072 -1.55983935446659 0.162024429847395 0.550215464032058 0.189073721898717 NA 0.575880223504088 0.296235042045771 -1.21164602656844 0.10925260490905 0.077672746322412 0.0178001041253361 -0.0297847911309692 0.0627594536579415 0.0323394721607242 0.0211777897419913 NA NA -0.0179292178663676 0.063219271573035 0.0078830815133446 0.0310087163239347 0.0446077420644233 0.0121177157653678 QERIKAERKRMRNRIAASKCRKRKLERINRLEEKVKTLKAQNSELASTANMLREQVAQLKQKVMNAAAAAAAAAAAAAAAAAAAAAAAAAACAAAAAAAAAAAAAAAAAAAAAAAA CREM AAAAAAAAAAAAAAAAAAAAAAAAAACAAAAAAAAAAAAAAAAAAAAAAAA False 2 1 1 -1.4276427 -1.4279411 -1.4313847 -1.4253144 -1.4261932 -1.4276016 -1.4300579 -1.4061128 -1.4286858 -1.4256365 -1.425657 0.0071232836 0.027923273 7 3.0264647 -1.1780021 3.2135987 -1.1099248 2.8769178 1.2865969 2.9812388 -1.2118132 2.855297 1.2539877 3.0620687 -1.1443018 2.9228232 -1.2513667 3.0156167 -1.056577 3.3462617 1.0919468 3.7732203 -0.930462 1bN 0.52651083 4.3909183 1.15149790698 TRUE
caggagcggatcaaggcggagaggaagcgcatgaggaaccgcatcgctgcctccaagtgccgaaaaaggaagctggagagaatcaaccggctggaggaaaaagtgaaaaccttgaaagctcagaactcggagctggcgtccacggccaacatgctcagggaacaggtggcacagcttaaacagaaagtcatgaactaatcga 5  False 126 73 64 143 110 97 171 6 0 14 2 5 102.166666666667 -0.792003653964501 -1.5090490348916 NA -1.34180248043658 -1.91617972713304 -1.68398065307243 0.102798676651354 0.24789506253856 NA 0.164609513390639 0.400154396792599 0.284260494200715 -1.09254394735613 0.0775151309666327 0.0919197424393829 0.0112935262297439 0.00817996183102987 0.0282757568742466 NA NA 0.0266621805527816 0.0192738657209943 -0.0306145065891916 0.0439283525453374 -0.00511154020989632 0.0297552678639873 0.0578179089447518 0.00859756456471556 QERIKAERKRMRNRIAASKCRKRKLERINRLEEKVKTLKAQNSELASTANMLREQVAQLKQKVMNAAAAAAAAAAAAAAAAAAAAAAAAAAACAAAAAAAAAAAAAAAAAAAAAAA DBP AAAAAAAAAAAAAAAAAAAAAAAAAAACAAAAAAAAAAAAAAAAAAAAAAA False 2 1 1 -1.4256699 -1.4286634 -1.4392323 -1.4310954 -1.4244305 -1.4332838 -1.4299216 -1.427389 -1.4333143 -1.42436 -1.429736 0.004686809 0.018372292 7 4.3584595 -0.80857515 4.2899184 -0.8350836 3.9596639 -0.98811436 4.156121 -0.9025351 4.1154594 0.8608805 4.6547117 -0.7786104 4.220517 -0.86585385 4.270897 -0.8352382 3.536629 1.0651499 3.858096 -0.9033687 1bN 0.52651083 5.4256144 0.8843409684 TRUE
caggagcggatcaaggcggagaggaagcgcatgaggaaccgcatcgctgcctccaagtgccgaaaaaggaagctggagagaatcaaccggctggaggaaaaagtgaaaaccttgaaagctcagaactcggagctggcgtccacggccaacatgctcagggaacaggtggcacagcttaaacagaaagtcatgaactaaaata 6  False 99 121 94 187 165 139 2552 1921 752 1821 2155 1890 134.166666666667 0.056515656303449 -0.0670028806782022 -0.110918583015911 -0.0846820186995745 0.00097038883528089 -0.019580452322197 0.10263869679396 0.0998241107601709 0.0924066535119207 0.087579124004296 0.102827559254232 0.110332562951199 -0.0434329162163592 0.0401776089202014 0.185138598937465 0.0112759507436135 0.172664667740159 0.0113862787630286 0.168522151834606 0.0103502943676372 0.173856412985348 0.0102545001273122 0.179847372254641 0.0112882560094365 0.169111311071112 0.0115491777144912 0.174179704549047 0.00445628592043556 QERIKAERKRMRNRIAASKCRKRKLERINRLEEKVKTLKAQNSELASTANMLREQVAQLKQKVMNAAAAAAAAAAAAAAAAAAAAAAAAAAAACAAAAAAAAAAAAAAAAAAAAAA DDIT3 AAAAAAAAAAAAAAAAAAAAAAAAAAAACAAAAAAAAAAAAAAAAAAAAAA False 2 1 1 -0.040900707 -0.04433036 -0.04223287 -0.03080368 -0.041040063 -0.039079428 -0.04294145 -0.025387883 -0.034936905 -0.033235908 -0.037488926 0.0061603524 0.024148582 8 -1.4335015 1.0321794 -1.4774369 1.0232692 -1.4069519 -1.0780103 -1.5819552 0.9854592 -1.3844471 1.0953186 -1.544656 0.96784955 -1.398501 -1.0765232 -1.5620667 1.0298731 -1.4589376 1.0369854 -1.6361991 0.9418044 1bN 0.52651083 -0.20489812 1.026727244 TRUE
caggagcggatcaaggcggagaggaagcgcatgaggaaccgcatcgctgcctccaagtgccgaaaaaggaagctggagagaatcaaccggctggaggaaaaagtgaaaaccttgaaagctcagaactcggagctggcgtccacggccaacatgctcagggaacaggtggcacagcttaaacagaaagtcatgaactaatgaa 3  False 193 200 161 264 339 301 2410 2928 1424 2406 2638 4139 243 -0.152382843133364 -0.0892090340849469 -0.0825432591334129 -0.102790911591048 -0.149973343493439 -0.0162245475865731 0.0789481448960926 0.0810772183436771 0.0755955512114165 0.0763981266550274 0.0774151700146456 0.0837673974473791 -0.100604947329828 0.0321369866020001 0.162188880520903 0.00867329205216865 0.170131758095202 0.00924794423273123 0.171700418158503 0.00846731461626863 0.171736071561837 0.00894533495758607 0.163276994566947 0.00849852184061641 0.169462593948514 0.00876844092009454 0.167838488032164 0.00356446301232505 QERIKAERKRMRNRIAASKCRKRKLERINRLEEKVKTLKAQNSELASTANMLREQVAQLKQKVMNAAAAAAAAAAAAAAAAAAAAAAAAAAAAAAAAAAAAAAAAAAAAAAAAAAA FOS AAAAAAAAAAAAAAAAAAAAAAAAAAAAAAAAAAAAAAAAAAAAAAAAAAA False 1 1 1 -0.11226666 -0.118172646 -0.116188884 -0.10802758 -0.11776054 -0.11809051 -0.1303637 -0.09557068 -0.1158458 -0.109498024 -0.1141785 0.008959892 0.03512278 NA -1.2491577 -0.9855633 -1.2738028 -0.9802675 -1.2753739 0.9818175 -1.3788872 -0.9259659 -1.2391086 1.0031701 -1.316911 -0.9261728 -1.1494143 -1.0434102 -1.3764279 -0.97534174 -1.2198222 1.0063037 -1.3567665 -0.9332268 1bN 0.52651083 0 0.976123954 TRUE
caggagcggatcaaggcggagaggaagcgcatgaggaaccgcatcgctgcctccaagtgccgaaaaaggaagctggagagaatcaaccggctggaggaaaaagtgaaaaccttgaaagctcagaactcggagctggcgtccacggccaacatgctcagggaacaggtggcacagcttaaacagaaagtcatgaactaaaaga 6  False 17 15 22 97 41 64 357 158 189 909 333 258 42.6666666666667 -0.00256400674346739 -0.179403566077584 -0.0907738561210098 -0.0951762011767888 -0.137499004532787 -0.382540026499042 0.232533364602048 0.267127497081454 0.174689283645574 0.116334530106246 0.195332861287425 0.155823778843244 -0.154565573134283 0.0695787756436375 0.178648070596057 0.0255462593291005 0.159843861951189 0.030469473996588 0.170778524567453 0.0195666160377739 0.172627665874982 0.0136214248241029 0.164646408883085 0.0214433500246428 0.131118133778579 0.0163110188494415 0.161853463450241 0.00771730639515449 QERIKAERKRMRNRIAASKCRKRKLERINRLEEKVKTLKAQNSELASTANMLREQVAQLKQKVMNAAAAAAAAAAAAAAAAAAAAAAAAAAAAACAAAAAAAAAAAAAAAAAAAAA FOSB AAAAAAAAAAAAAAAAAAAAAAAAAAAAACAAAAAAAAAAAAAAAAAAAAA False 2 1 1 -0.148489 -0.15521264 -0.15476918 -0.14127684 -0.145154 -0.14458859 -0.16193819 -0.13261008 -0.14648497 -0.13556862 -0.14660922 0.009016256 0.035343725 8 -1.2746688 0.8764181 -1.3545358 0.8343606 -1.2760625 -0.88440335 -1.487904 0.78517866 -1.3132603 -0.87944174 -1.4026152 -0.81004447 -1.2016536 0.91578555 -1.4789044 0.82319695 -1.3635907 0.829026 -1.4995282 0.78788257 1bN 0.52651083 -0.08170516 0.842573802 TRUE
caggagcggatcaaggcggagaggaagcgcatgaggaaccgcatcgctgcctccaagtgccgaaaaaggaagctggagagaatcaaccggctggaggaaaaagtgaaaaccttgaaagctcagaactcggagctggcgtccacggccaacatgctcagggaacaggtggcacagcttaaacagaaagtcatgaactaataga 5  False 141 124 130 170 184 198 372 262 237 241 218 434 157.833333333333 -0.600417359900695 -0.619532069195532 -0.528980516259232 -0.611336095208884 -0.698632117447602 -0.564440206245732 0.0933308581746035 0.103301845375189 0.0863344648751658 0.0958000057206524 0.104186013789672 0.0997219497927788 -0.598596972822906 0.0393957686376967 0.112967531260704 0.0102533858331094 0.109641302770917 0.0117829610423787 0.121695825931421 0.00967016001088199 0.112191326059503 0.0112170700726666 0.103046053104012 0.0114373851211692 0.112077540086202 0.010438500560363 0.112603870758109 0.00436956836962573 QERIKAERKRMRNRIAASKCRKRKLERINRLEEKVKTLKAQNSELASTANMLREQVAQLKQKVMNAAAAAAAAAAAAAAAAAAAAAAAAAAAAAACAAAAAAAAAAAAAAAAAAAA FOSL1 AAAAAAAAAAAAAAAAAAAAAAAAAAAAAACAAAAAAAAAAAAAAAAAAAA False 2 1 1 -0.53637093 -0.53999436 -0.5401062 -0.52929574 -0.53220505 -0.518424 -0.5486467 -0.49810284 -0.5409632 -0.52171934 -0.53058285 0.014653269 0.057440817 1 -0.14018893 -0.9523479 -0.1555736 -0.91827285 -0.14567709 0.95654726 -0.1856147 -0.8693351 -0.16082907 0.9682404 -0.19873452 -0.9066266 -0.116757154 -1.0014759 -0.26365256 -0.93856907 -0.13186252 0.9452793 -0.2064842 -0.87105757 1bN 0.52651083 1.1130297 0.9327751907 TRUE
caggagcggatcaaggcggagaggaagcgcatgaggaaccgcatcgctgcctccaagtgccgaaaaaggaagctggagagaatcaaccggctggaggaaaaagtgaaaaccttgaaagctcagaactcggagctggcgtccacggccaacatgctcagggaacaggtggcacagcttaaacagaaagtcatgaactaagaga 6  False 67 68 69 122 86 77 1024 1809 907 1446 793 1084 81.5 -0.0941398474107134 0.0744237033163558 0.0294593947885239 -0.0309782166081017 -0.1005065535423 -0.00920630790820705 0.122343813764129 0.128716295289114 0.103981798021725 0.104852889192323 0.137689417181008 0.140980800921433 -0.0185050965709702 0.0491667611727363 0.168587492072328 0.0134407670876753 0.18879626658539 0.014681819936541 0.184245623443954 0.011646804396636 0.180144505628946 0.0122770577782782 0.168707384950452 0.0151153387496684 0.170197235609328 0.0147573144375619 0.176944565243807 0.00545331470577677 QERIKAERKRMRNRIAASKCRKRKLERINRLEEKVKTLKAQNSELASTANMLREQVAQLKQKVMNAAAAAAAAAAAAAAAAAAAAAAAAAAAAAAACAAAAAAAAAAAAAAAAAAA FOSL2 AAAAAAAAAAAAAAAAAAAAAAAAAAAAAAACAAAAAAAAAAAAAAAAAAA False 2 1 1 0.0105701685 0.018063545 0.0022461414 0.008719206 0.0146974325 0.016101837 0.004891634 0.027523398 0.007901192 0.013850689 0.012456524 0.0072912388 0.028581657 2 -1.9238672 0.87647843 -1.9808002 0.89594245 -1.9373715 -0.87749445 -2.1043096 0.82012665 -1.8911169 0.9252207 -2.0687246 0.8314263 -1.7884281 0.9514792 -2.057858 0.8970004 -1.8914676 -0.89219344 -2.1537745 0.8071201 1bN 0.52651083 -0.69620466 0.877448208 TRUE
caggagcggatcaaggcggagaggaagcgcatgaggaaccgcatcgctgcctccaagtgccgaaaaaggaagctggagagaatcaaccggctggaggaaaaagtgaaaaccttgaaagctcagaactcggagctggcgtccacggccaacatgctcagggaacaggtggcacagcttaaacagaaagtcatgaactaattga 5  False 109 141 124 91 178 104 10 1 7 6 23 8 124.5 -1.56847503670681 -2.18029295531351 -1.5112691309139 -1.44984056792037 -1.34454321539733 -1.56446797576131 0.211995534361925 0.533881012257919 0.202398727666159 0.235072666209228 0.149735243936257 0.235846204232862 -1.48091747741902 0.0874216268232832 0.00661611584323021 0.0232899605899103 -0.0683844106207772 0.0608962903407301 0.0116715373195329 0.0226702984186062 0.0140121729801689 0.0275242840457266 0.032138896638634 0.0164377116353496 0.00739857568409569 0.0246874508587124 0.0147415900596095 0.00969634020600685 QERIKAERKRMRNRIAASKCRKRKLERINRLEEKVKTLKAQNSELASTANMLREQVAQLKQKVMNAAAAAAAAAAAAAAAAAAAAAAAAAAAAAAAACAAAAAAAAAAAAAAAAAA HLF AAAAAAAAAAAAAAAAAAAAAAAAAAAAAAAACAAAAAAAAAAAAAAAAAA False 2 1 1 -1.4056512 -1.401519 -1.4107428 -1.397885 -1.3892114 -1.3961496 -1.4076787 -1.3849819 -1.4059335 -1.403391 -1.4003143 0.008270203 0.032419197 10 3.0202353 -1.052305 3.3341727 -0.93354434 3.5370393 0.93011624 3.4293618 -0.91185147 3.5371938 -0.8428558 3.5088284 -0.8574208 3.1927183 -1.0125914 4.2332563 -0.6865939 3.2328928 0.9978466 3.3722708 -0.92953765 1bN 0.52651083 4.723365 0.91546634026 TRUE
caggagcggatcaaggcggagaggaagcgcatgaggaaccgcatcgctgcctccaagtgccgaaaaaggaagctggagagaatcaaccggctggaggaaaaagtgaaaaccttgaaagctcagaactcggagctggcgtccacggccaacatgctcagggaacaggtggcacagcttaaacagaaagtcatgaactaaataa 5  False 47 56 139 87 120 99 2625 2925 4080 3626 4582 5415 91.3333333333333 0.27935035572374 0.259265042762272 0.256549307896039 0.312677848553574 0.313686927234936 0.395972470640004 0.142553995866607 0.140483283714768 0.0787313131828518 0.121234187377978 0.117603268628884 0.125947893346684 0.295291308186661 0.0463945139539575 0.209619356908069 0.0156610701997118 0.209879900607628 0.0160240027959278 0.209681534812401 0.00881854537983058 0.220382646898538 0.0141951178895222 0.214176927185654 0.01291031133538 0.212609752770409 0.0131837289383917 0.211749187469637 0.00514583184203674 QERIKAERKRMRNRIAASKCRKRKLERINRLEEKVKTLKAQNSELASTANMLREQVAQLKQKVMNAAAAAAAAAAAAAAAAAAAAAAAAAAAAAAAAACAAAAAAAAAAAAAAAAA JDP2 AAAAAAAAAAAAAAAAAAAAAAAAAAAAAAAAACAAAAAAAAAAAAAAAAA False 2 1 1 0.264251 0.25047255 0.25800753 0.25927567 0.26006067 0.26269686 0.2543776 0.25313592 0.26572847 0.2588501 0.25868565 0.00490129 0.019213056 3 -4.1518674 1.056268 -4.3110485 1.0241175 -4.0347724 1.1973797 -4.1994944 1.1665679 -3.7589908 1.2949703 -4.261408 1.0351794 -3.8978055 1.140936 -4.1305065 1.210674 -3.8313427 1.2221905 -4.2479362 1.0887735 1bN 0.52651083 -2.79895 1.143705674 TRUE
caggagcggatcaaggcggagaggaagcgcatgaggaaccgcatcgctgcctccaagtgccgaaaaaggaagctggagagaatcaaccggctggaggaaaaagtgaaaaccttgaaagctcagaactcggagctggcgtccacggccaacatgctcagggaacaggtggcacagcttaaacagaaagtcatgaactaataaa 4  False 201 202 256 255 250 287 1233 890 789 724 1177 811 241.833333333333 -0.35723788020553 -0.418193727959587 -0.380554944692982 -0.42152277576625 -0.296453902384823 -0.488608534235149 0.0786904692611375 0.082091448765235 0.0667711798288643 0.0789288446718572 0.0875656648688483 0.0868894212808841 -0.392814940962012 0.0323157815228215 0.139683379381855 0.00864498364746027 0.132606641119946 0.00936363081608129 0.138320693286858 0.00747891347903897 0.134416265284684 0.00924165269906633 0.147196577398986 0.00961282801852943 0.120015300553387 0.00909524206671501 0.135428115303912 0.0035842939905668 QERIKAERKRMRNRIAASKCRKRKLERINRLEEKVKTLKAQNSELASTANMLREQVAQLKQKVMNAAAAAAAAAAAAAAAAAAAAAAAAAAAAAAAAAACAAAAAAAAAAAAAAAA JUN AAAAAAAAAAAAAAAAAAAAAAAAAAAAAAAAAACAAAAAAAAAAAAAAAA False 2 1 1 -0.36560285 -0.36423945 -0.37922347 -0.36645532 -0.36480594 -0.3607595 -0.39358604 -0.3389138 -0.38034654 -0.3595425 -0.36734757 0.014648584 0.057422448 6 -0.5180628 1.0293243 -0.58851117 0.9500027 -0.528761 0.9819408 -0.57254666 0.9570651 -0.5184904 1.065266 -0.5869882 -0.9386105 -0.44737864 -1.0741053 -0.6767716 -0.93448806 -0.50195146 0.9977446 -0.60105723 -0.93846214 1bN 0.52651083 0.7295153 0.986700946827 TRUE
caggagcggatcaaggcggagaggaagcgcatgaggaaccgcatcgctgcctccaagtgccgaaaaaggaagctggagagaatcaaccggctggaggaaaaagtgaaaaccttgaaagctcagaactcggagctggcgtccacggccaacatgctcagggaacaggtggcacagcttaaacagaaagtcatgaactaacaga 6  False 50 74 108 96 146 61 2 11 17 9 18 7 89.1666666666667 -1.80771945409254 -1.34671330633474 -1.22139253897082 -1.35364619806499 -1.35822765120638 -1.44505622478425 0.442558074743789 0.200804519622831 0.146664123993753 0.202140734464716 0.166530251581231 0.265077694281669 -1.33687042628803 0.081336053362128 -0.0196674238975514 0.0486197039506161 0.0266965290658591 0.0229044488339571 0.0441400657519719 0.0164275709466219 0.0252754185211986 0.0236683366141198 0.0306366396962584 0.0182814425120903 0.0198981270073313 0.027747287994757 0.0307185200732957 0.00902136088141378 QERIKAERKRMRNRIAASKCRKRKLERINRLEEKVKTLKAQNSELASTANMLREQVAQLKQKVMNAAAAAAAAAAAAAAAAAAAAAAAAAAAAAAAAAAACAAAAAAAAAAAAAAA JUNB AAAAAAAAAAAAAAAAAAAAAAAAAAAAAAAAAAACAAAAAAAAAAAAAAA False 2 1 1 -1.2283237 -1.2401378 -1.2215979 -1.2135906 -1.2301942 -1.2330202 -1.2362994 -1.214538 -1.2297451 -1.2165926 -1.226404 0.009332577 0.036583703 4 1.3227196 -1.368438 1.3681493 -1.3579446 1.3976629 1.2735872 1.3873868 -1.2632291 1.36973 1.3295318 1.4969423 -1.215026 1.3770952 -1.3429183 1.3002579 -1.3353021 1.3893073 1.3149853 1.4255149 -1.2262182 1bN 0.52651083 2.667044 1.302718083 TRUE
caggagcggatcaaggcggagaggaagcgcatgaggaaccgcatcgctgcctccaagtgccgaaaaaggaagctggagagaatcaaccggctggaggaaaaagtgaaaaccttgaaagctcagaactcggagctggcgtccacggccaacatgctcagggaacaggtggcacagcttaaacagaaagtcatgaactaaatga 6  False 97 94 130 127 113 73 111 80 149 120 40 79 105.666666666667 -0.841160945396168 -0.868661879598705 -0.660176842982712 -0.722211315072203 -1.05077905612349 -0.775146547635508 0.117320089081206 0.125324284274157 0.0897327547117261 0.111853728658306 0.147599085961036 0.156857653696958 -0.786605515794619 0.0483940066367261 0.0865192919836874 0.0128888575852794 0.0812247063411614 0.0142949155835801 0.10700077368212 0.0100507960237467 0.0992091231757612 0.0130967749199076 0.0643878876710992 0.0162032074005338 0.0900216309584759 0.0164192407931788 0.0917509667281432 0.00536760489747 QERIKAERKRMRNRIAASKCRKRKLERINRLEEKVKTLKAQNSELASTANMLREQVAQLKQKVMNAAAAAAAAAAAAAAAAAAAAAAAAAAAAAAAAAAAACAAAAAAAAAAAAAA JUND AAAAAAAAAAAAAAAAAAAAAAAAAAAAAAAAAAAACAAAAAAAAAAAAAA False 2 1 1 -0.86186665 -0.87110025 -0.8720983 -0.8637973 -0.86622965 -0.85415006 -0.8754343 -0.8239743 -0.8700952 -0.85257035 -0.86113167 0.015058748 0.059030294 8 0.53574014 1.166961 0.56887865 -1.1179429 0.5592848 -1.1497931 0.5621419 1.1139513 0.5243958 1.2002418 0.55031514 -1.0891576 0.56299365 1.1598262 0.4614781 -1.1137667 0.56947243 1.1369699 0.5666566 -1.0457929 1bN 0.52651083 1.829703 1.129440319 TRUE
caggagcggatcaaggcggagaggaagcgcatgaggaaccgcatcgctgcctccaagtgccgaaaaaggaagctggagagaatcaaccggctggaggaaaaagtgaaaaccttgaaagctcagaactcggagctggcgtccacggccaacatgctcagggaacaggtggcacagcttaaacagaaagtcatgaactaaggaa 4  False 73 99 91 64 145 93 14 3 10 2 13 17 94.1666666666667 -1.35596250146464 -1.78241878931592 -1.32297592908996 -1.65389448138995 -1.45108357434279 -1.30606265479393 0.196986219941348 0.322237581639566 0.180115074717488 0.378201342380255 0.184414308352194 0.18892616759126 -1.40626958201192 0.0874913003789329 0.0299628744697688 0.0216410280197553 -0.0230015253422871 0.0367555183265026 0.032761902485189 0.0201743486266872 -0.00988017471618108 0.0442829927529047 0.0204430550195586 0.0202447275767371 0.0344474259454862 0.0197760464006832 0.0230211361608606 0.00970406802489436 QERIKAERKRMRNRIAASKCRKRKLERINRLEEKVKTLKAQNSELASTANMLREQVAQLKQKVMNAAAAAAAAAAAAAAAAAAAAAAAAAAAAAAAAAAAAACAAAAAAAAAAAAA MAF AAAAAAAAAAAAAAAAAAAAAAAAAAAAAAAAAAAAACAAAAAAAAAAAAA False 2 1 1 -1.3574531 -1.3528297 -1.3781006 -1.3620895 -1.3658267 -1.3789562 -1.3747289 -1.3674669 -1.3561249 -1.364695 -1.3658272 0.009149286 0.035865203 9 3.4805005 -0.7551122 4.1481524 -0.62189204 3.5836568 0.7955859 3.408237 -0.79437155 2.8099203 0.96886873 3.1243422 -0.8993408 2.9893262 -0.9399967 3.3226926 -0.8181215 3.0233338 0.8733263 3.1760004 -0.8458315 1bN 0.52651083 4.5901833 0.8312447145 TRUE
caggagcggatcaaggcggagaggaagcgcatgaggaaccgcatcgctgcctccaagtgccgaaaaaggaagctggagagaatcaaccggctggaggaaaaagtgaaaaccttgaaagctcagaactcggagctggcgtccacggccaacatgctcagggaacaggtggcacagcttaaacagaaagtcatgaactaaggga 5  False 83 86 124 83 184 154 8 10 10 5 15 13 119 -1.5542480643904 -1.41399835216179 -1.41044377529841 -1.47452008256441 -1.47880518900297 -1.53671983466246 0.237274806561863 0.202249716029193 0.17514358580169 0.254409831334356 0.169966005554258 0.189687409457111 -1.47271692236982 0.0809333520925262 0.00817909982569975 0.0260671570768563 0.0190217671016822 0.0230692928683779 0.0229647945762448 0.0196175015624515 0.0111224879218104 0.0297884419085953 0.017399817530031 0.0186586144562096 0.0103031417000158 0.0198557301980796 0.0156511518525506 0.00897669540613792 QERIKAERKRMRNRIAASKCRKRKLERINRLEEKVKTLKAQNSELASTANMLREQVAQLKQKVMNAAAAAAAAAAAAAAAAAAAAAAAAAAAAAAAAAAAAAACAAAAAAAAAAAA MAFA AAAAAAAAAAAAAAAAAAAAAAAAAAAAAAAAAAAAAACAAAAAAAAAAAA False 2 1 1 -1.385516 -1.3927587 -1.3994398 -1.4038032 -1.3905052 -1.3921902 -1.3888915 -1.3834201 -1.3997998 -1.400218 -1.3936541 0.006862455 0.026900824 8 3.7502697 -0.77725476 3.5926027 -0.8339526 3.2354202 0.96350724 3.169807 -1.0142202 3.968441 0.7553548 4.5086136 -0.6564199 3.4749625 -0.8553705 4.3010006 -0.6715672 3.5617044 0.88012344 3.712098 -0.8324824 1bN 0.52651083 5.0110598 0.8240253213 TRUE
caggagcggatcaaggcggagaggaagcgcatgaggaaccgcatcgctgcctccaagtgccgaaaaaggaagctggagagaatcaaccggctggaggaaaaagtgaaaaccttgaaagctcagaactcggagctggcgtccacggccaacatgctcagggaacaggtggcacagcttaaacagaaagtcatgaactaacgaa 4  False 68 53 105 52 105 76 3 5 4 1 9 9 76.5 -1.77948081103175 -1.47128331775193 -1.62244617266187 -1.78658268243496 -1.46418672578118 -1.43566566042984 0.363716694303341 0.27560370672674 0.259945122066876 0.520420008053837 0.21860394918898 0.236137249413203 -1.53460283395342 0.113172961608008 -0.0165651090965445 0.0399581411076114 0.0124876484186022 0.0314362993971866 -0.00078119270889726 0.0291159611410068 -0.0254164248211956 0.0609351497804674 0.0190046106079661 0.0239980153279529 0.0208810942625778 0.0247179163207736 0.00878709687578258 0.0125525408042434 QERIKAERKRMRNRIAASKCRKRKLERINRLEEKVKTLKAQNSELASTANMLREQVAQLKQKVMNAAAAAAAAAAAAAAAAAAAAAAAAAAAAAAAAAAAAAAACAAAAAAAAAAA MAFB AAAAAAAAAAAAAAAAAAAAAAAAAAAAAAAAAAAAAAACAAAAAAAAAAA False 2 1 1 -1.4062982 -1.4082279 -1.4119056 -1.3935785 -1.4103811 -1.4081271 -1.4118152 -1.4115512 -1.4039913 -1.4083841 -1.4074261 0.0054970286 0.021548353 5 4.39192 -0.7258363 3.9606705 -0.81074095 3.1162472 1.0619419 4.003923 -0.7660837 3.825426 0.85821474 4.947139 -0.6411042 3.4161088 -0.9659357 2.6089568 -1.2539537 4.041913 0.7907691 4.695466 -0.6832974 1bN 0.52651083 5.1843443 0.855787781 TRUE
caggagcggatcaaggcggagaggaagcgcatgaggaaccgcatcgctgcctccaagtgccgaaaaaggaagctggagagaatcaaccggctggaggaaaaagtgaaaaccttgaaagctcagaactcggagctggcgtccacggccaacatgctcagggaacaggtggcacagcttaaacagaaagtcatgaactaaggta 5  False 72 55 104 97 72 33 15 4 10 13 7 2 72.1666666666667 -1.33210293799577 -1.5425662603875 -1.36072276378074 -1.25597996398266 -1.42746411245235 -1.63564322494025 0.193097250998705 0.298455076754553 0.177797294777317 0.179674707512457 0.251798331096179 0.451710066914092 -1.36426196567746 0.0907858546444068 0.0325841008769906 0.0212137834851845 0.00435687270002227 0.0340428046520034 0.0285339509725233 0.0199147384823042 0.0367110023000713 0.0210378253037893 0.0230359642995041 0.0276420450390641 -5.17687985605031e-05 0.0472832289822093 0.0276803967354279 0.0100694823982709 QERIKAERKRMRNRIAASKCRKRKLERINRLEEKVKTLKAQNSELASTANMLREQVAQLKQKVMNAAAAAAAAAAAAAAAAAAAAAAAAAAAAAAAAAAAAAAAACAAAAAAAAAA MAFF AAAAAAAAAAAAAAAAAAAAAAAAAAAAAAAAAAAAAAAACAAAAAAAAAA False 2 1 1 -1.4132148 -1.4112093 -1.4146883 -1.4114801 -1.4078928 -1.4117498 -1.405235 -1.3998187 -1.4097891 -1.4167044 -1.4101783 0.0048820674 0.019137705 10 4.1520386 -0.7938768 4.484448 -0.7264851 3.6126814 0.92928314 3.500248 -0.95437634 3.9252772 0.82616395 3.906789 -0.82578766 4.66868 -0.6844116 3.4046953 -0.9091051 3.4685838 0.947779 3.059046 -1.0930471 1bN 0.52651083 5.101816 0.8690315817 TRUE
caggagcggatcaaggcggagaggaagcgcatgaggaaccgcatcgctgcctccaagtgccgaaaaaggaagctggagagaatcaaccggctggaggaaaaagtgaaaaccttgaaagctcagaactcggagctggcgtccacggccaacatgctcagggaacaggtggcacagcttaaacagaaagtcatgaactaagtga 6  False 74 51 76 81 80 66 9 5 5 5 6 4 71.3333333333333 -1.48722305397129 -1.46074469502178 -1.46799740336785 -1.46785395293536 -1.50311059760243 -1.63564322494025 0.229504410683843 0.276974480157644 0.240335605871289 0.25508382362073 0.261313765733036 0.321431464832494 -1.49501325600972 0.105984769515145 0.015542508946075 0.0252134965773001 0.0136897196944708 0.0315926544930284 0.0165183216243011 0.0269195363456311 0.0119030144217835 0.0298673585918233 0.0147316060439813 0.0286866352539921 -5.17687985605031e-05 0.0336461785268386 0.0131781615391101 0.0117552649066051 QERIKAERKRMRNRIAASKCRKRKLERINRLEEKVKTLKAQNSELASTANMLREQVAQLKQKVMNAAAAAAAAAAAAAAAAAAAAAAAAAAAAAAAAAAAAAAAAACAAAAAAAAA MAFG AAAAAAAAAAAAAAAAAAAAAAAAAAAAAAAAAAAAAAAAACAAAAAAAAA False 2 1 1 -1.3997121 -1.395164 -1.4034885 -1.4159181 -1.4103479 -1.4186265 -1.4160376 -1.4052919 -1.3997673 -1.4137841 -1.4078138 0.008217609 0.032213025 5 3.5200121 -0.87891126 4.4376717 -0.6820803 4.0922055 0.77611977 3.6934447 -0.926108 4.085817 0.8033875 4.5068703 -0.74063814 4.121936 -0.8181889 2.9490945 -1.0762362 3.4944065 0.8969408 3.631323 -0.90717435 1bN 0.52651083 5.1368456 0.850578546098 TRUE
caggagcggatcaaggcggagaggaagcgcatgaggaaccgcatcgctgcctccaagtgccgaaaaaggaagctggagagaatcaaccggctggaggaaaaagtgaaaaccttgaaagctcagaactcggagctggcgtccacggccaacatgctcagggaacaggtggcacagcttaaacagaaagtcatgaactaactga 6  False 137 127 117 147 160 179 13 39 9 1 19 17 144.5 -1.5587534615261 -1.14793561504079 -1.42380128470544 -2.07059067774412 -1.36915874452214 -1.50154262166402 0.187456416248836 0.128485981943448 0.183396927120948 0.506449425304295 0.161261361919619 0.170110508599346 -1.37390705503989 0.0714882056666887 0.00768413410838897 0.0205940778889602 0.0493697909432608 0.014655549610298 0.0214686452284772 0.0205419427030441 -0.0586704686035096 0.0592993564996762 0.0294366405840915 0.0177030316675938 0.0139853536740019 0.0178064973962882 0.0266106149071346 0.00792909018111049 QERIKAERKRMRNRIAASKCRKRKLERINRLEEKVKTLKAQNSELASTANMLREQVAQLKQKVMNAAAAAAAAAAAAAAAAAAAAAAAAAAAAAAAAAAAAAAAAAACAAAAAAAA MAFK AAAAAAAAAAAAAAAAAAAAAAAAAAAAAAAAAAAAAAAAAACAAAAAAAA False 2 1 1 -1.4591805 -1.4623697 -1.4560773 -1.4520854 -1.4611566 -1.4641796 -1.4685113 -1.4673736 -1.4614915 -1.4526078 -1.4605035 0.005620124 0.022030886 6 3.00992 -1.5398272 2.9662504 -1.6351812 4.113126 1.1185429 4.3454003 1.0371394 2.1722558 2.274884 2.2609978 -2.1074128 1.9160054 3.0035887 2.3380704 2.3112907 3.1915033 1.5739137 4.2182674 1.0153385 1bN 0.52651083 4.336747 1.761711945 TRUE
caggagcggatcaaggcggagaggaagcgcatgaggaaccgcatcgctgcctccaagtgccgaaaaaggaagctggagagaatcaaccggctggaggaaaaagtgaaaaccttgaaagctcagaactcggagctggcgtccacggccaacatgctcagggaacaggtggcacagcttaaacagaaagtcatgaactaagaca 6  False 84 93 164 94 72 85 3 7 14 4 2 2 98.6666666666667 -1.84038157855694 -1.53315551926408 -1.39436277535269 -1.56951776421416 -1.79263955359551 -1.9181050519117 0.360327360412622 0.2277170143575 0.150424100982742 0.274701185577067 0.408840080922569 0.424028427026072 -1.53740330161212 0.102074274206943 -0.0232557051028518 0.0395857867890241 0.00543029395047967 0.0259741798330511 0.0247659969446725 0.0168487188528878 -6.39303393418222e-07 0.0321643242553406 -0.0170524506923479 0.0448818539878232 -0.0296187592680554 0.0443856240508647 0.00847648395148298 0.0113215336405539 QERIKAERKRMRNRIAASKCRKRKLERINRLEEKVKTLKAQNSELASTANMLREQVAQLKQKVMNAAAAAAAAAAAAAAAAAAAAAAAAAAAAAAAAAAAAAAAAAAACAAAAAAA NFE2 AAAAAAAAAAAAAAAAAAAAAAAAAAAAAAAAAAAAAAAAAAACAAAAAAA False 2 1 1 -1.4219444 -1.4132491 -1.4119918 -1.4121573 -1.4128675 -1.4161769 -1.4106377 -1.4100803 -1.4173933 -1.4138839 -1.4140383 0.0035794 0.014031248 2 5.1537323 -0.6695577 4.203023 -0.7830355 4.57293 0.72398317 4.016177 -0.8347189 3.4166174 0.9730894 3.8989456 -0.8455619 4.0650883 -0.80694354 3.9158223 -0.829398 4.227742 0.8089843 4.7364826 -0.69585305 1bN 0.52651083 5.504224 0.797112533 TRUE
caggagcggatcaaggcggagaggaagcgcatgaggaaccgcatcgctgcctccaagtgccgaaaaaggaagctggagagaatcaaccggctggaggaaaaagtgaaaaccttgaaagctcagaactcggagctggcgtccacggccaacatgctcagggaacaggtggcacagcttaaacagaaagtcatgaactaagcta 6  False 78 83 78 126 67 109 2 4 4 8 7 8 90.1666666666667 -1.93588103650433 -1.65530711767173 -1.53841870992525 -1.46015491521636 -1.40648412251237 -1.57848651787262 0.435393832538682 0.287743636898972 0.263746877803726 0.203549450638512 0.25479469579006 0.234620241441729 -1.54194214685728 0.105742179815751 -0.0337473346489508 0.0478326358686598 -0.0085027342551067 0.032821021265001 0.00863056435876358 0.0295417886057485 0.0128044824847177 0.0238332809470048 0.0253391162875069 0.0279709814838021 0.00593116996260284 0.0245591219069739 0.0079730594644451 0.0117283581520494 QERIKAERKRMRNRIAASKCRKRKLERINRLEEKVKTLKAQNSELASTANMLREQVAQLKQKVMNAAAAAAAAAAAAAAAAAAAAAAAAAAAAAAAAAAAAAAAAAAAACAAAAAA NFE2L1 AAAAAAAAAAAAAAAAAAAAAAAAAAAAAAAAAAAAAAAAAAAACAAAAAA False 2 1 1 -1.4406945 -1.4467258 -1.446813 -1.4520752 -1.4385036 -1.4467559 -1.4412836 -1.4373045 -1.4322351 -1.4250895 -1.440748 0.007970521 0.031244444 8 3.6460583 -1.0659208 3.3308678 -1.2232285 3.6183453 1.1517968 3.3357997 -1.3508756 3.4326444 1.1328844 3.1692646 -1.2559414 3.5295484 -1.1216257 3.658044 -1.0403564 3.9226987 0.95331275 4.7995424 -0.7291968 1bN 0.52651083 4.927849 1.1025139082 TRUE
caggagcggatcaaggcggagaggaagcgcatgaggaaccgcatcgctgcctccaagtgccgaaaaaggaagctggagagaatcaaccggctggaggaaaaagtgaaaaccttgaaagctcagaactcggagctggcgtccacggccaacatgctcagggaacaggtggcacagcttaaacagaaagtcatgaactaatata 5  False 93 46 107 61 104 133 11 10 7 10 10 9 90.6666666666667 -1.49525356964811 -1.24257345025434 -1.46958699341972 -1.20091788436478 -1.43068509591488 -1.60273340996267 0.207630814210764 0.226397599181166 0.204301336481764 0.212161437616481 0.21140976600905 0.219969911785784 -1.40954289622233 0.0870646483101137 0.0146602715244578 0.0228104497331723 0.03857507646932 0.0258236828350062 0.0163402746511078 0.0228834060310947 0.0431581334956739 0.0248416447844606 0.0226823695415334 0.0232082486340548 0.0033931008895958 0.0230255831560683 0.0226580776210159 0.00965674605481446 QERIKAERKRMRNRIAASKCRKRKLERINRLEEKVKTLKAQNSELASTANMLREQVAQLKQKVMNAAAAAAAAAAAAAAAAAAAAAAAAAAAAAAAAAAAAAAAAAAAAACAAAAA NFE2L2 AAAAAAAAAAAAAAAAAAAAAAAAAAAAAAAAAAAAAAAAAAAAACAAAAA False 2 1 1 -1.4023457 -1.4094976 -1.4203042 -1.409094 -1.4047751 -1.4004081 -1.4113526 -1.4136219 -1.3986953 -1.399808 -1.4069902 0.0070013874 0.02744544 4 4.3550034 -0.7188084 3.8970313 -0.82903224 4.4694314 0.77437353 3.629877 -0.9090946 4.085595 0.7819358 4.3251686 -0.7083632 3.780319 -0.8708425 3.6045659 -0.91712505 4.2659464 0.7311626 4.4755964 -0.68921506 1bN 0.52651083 5.372421 0.7929952919 TRUE
caggagcggatcaaggcggagaggaagcgcatgaggaaccgcatcgctgcctccaagtgccgaaaaaggaagctggagagaatcaaccggctggaggaaaaagtgaaaaccttgaaagctcagaactcggagctggcgtccacggccaacatgctcagggaacaggtggcacagcttaaacagaaagtcatgaactaagata 6  False 47 56 35 21 103 95 3 4 4 0 10 9 59.5 -1.67302863046592 -1.54750279772794 -1.31188896484317 NA -1.4278686871702 -1.50228295705467 0.371545898404546 0.297897735132313 0.281202289730975 NA 0.211732863681002 0.228734742896772 -1.47030039515168 0.117380846518122 -0.00487020666593144 0.0408182623149578 0.00379379440306354 0.0339792323644194 0.0340037323668748 0.0314969362589647 NA NA 0.022991550690709 0.0232437178143358 0.0139078582840087 0.0239430511222849 0.01591918015259 0.0130192569375254 QERIKAERKRMRNRIAASKCRKRKLERINRLEEKVKTLKAQNSELASTANMLREQVAQLKQKVMNAAAAAAAAAAAAAAAAAAAAAAAAAAAAAAAAAAAAAAAAAAAAAACAAAA NFE2L3 AAAAAAAAAAAAAAAAAAAAAAAAAAAAAAAAAAAAAAAAAAAAAACAAAA False 2 1 1 -1.4578719 -1.4363375 -1.4512855 -1.4434799 -1.4549952 -1.4514858 -1.4397707 -1.4345957 -1.4428594 -1.451149 -1.4463831 0.008051022 0.031560007 4 2.6361156 -1.7296681 3.3880281 -1.1109936 3.3597445 1.2959714 2.8634868 -1.4418161 3.010036 1.5064297 2.6893556 -1.5399026 3.0410645 -1.2866514 3.1827028 -1.1735227 2.9047782 1.3935509 3.3577826 -1.2576071 1bN 0.52651083 4.3268766 1.373611335 TRUE
caggagcggatcaaggcggagaggaagcgcatgaggaaccgcatcgctgcctccaagtgccgaaaaaggaagctggagagaatcaaccggctggaggaaaaagtgaaaaccttgaaagctcagaactcggagctggcgtccacggccaacatgctcagggaacaggtggcacagcttaaacagaaagtcatgaactaaagaa 4  False 122 116 153 102 145 138 22 9 11 7 11 9 129.333333333333 -1.37370927619537 -1.52484771443298 -1.44290864767409 -1.43889844333825 -1.49977917805696 -1.61375089983274 0.157478780635235 0.202231649237685 0.16604041672619 0.219097320590125 0.195119164904136 0.219158683032553 -1.46764967342714 0.0769310733887204 0.0280132028159737 0.017300716289996 0.00637791052322334 0.0230672321084783 0.0193284656656576 0.0185978728232976 0.0152933689180836 0.0256537562738695 0.0150973243103373 0.0214198907545759 0.00223983348536294 0.0229406669283694 0.016213184057191 0.00853278401576992 QERIKAERKRMRNRIAASKCRKRKLERINRLEEKVKTLKAQNSELASTANMLREQVAQLKQKVMNAAAAAAAAAAAAAAAAAAAAAAAAAAAAAAAAAAAAAAAAAAAAAAACAAA NFIL3 AAAAAAAAAAAAAAAAAAAAAAAAAAAAAAAAAAAAAAAAAAAAAAACAAA False 2 1 1 -1.426593 -1.4175444 -1.4335033 -1.4217267 -1.4239247 -1.4269074 -1.4266398 -1.41478 -1.4192926 -1.4189016 -1.4229813 0.0055985223 0.021946209 6 2.4089305 -1.4708381 3.591919 -0.9367253 3.0892644 1.2152969 3.7073536 -0.953555 3.295535 1.0718675 3.3123238 -1.0536802 3.5078743 -1.0207493 3.1654904 -1.0505561 3.1336267 1.1028965 3.922953 -0.8622173 1bN 0.52651083 4.5970945 1.0738381861 TRUE
caggagcggatcaaggcggagaggaagcgcatgaggaaccgcatcgctgcctccaagtgccgaaaaaggaagctggagagaatcaaccggctggaggaaaaagtgaaaaccttgaaagctcagaactcggagctggcgtccacggccaacatgctcagggaacaggtggcacagcttaaacagaaagtcatgaactaattta 5  False 87 62 89 87 80 103 12 13 21 8 8 246 84.6666666666667 -1.45095535524607 -1.2524716516062 -1.10696201051991 -1.35893258658256 -1.4192524134459 -0.53881798951534 0.202685983118159 0.19782348741872 0.14147065328565 0.213399064375328 0.237025257589184 0.128863360630105 -1.05176597940293 0.0707391767796953 0.0195269007708342 0.0222672075294289 0.0374460538415542 0.022564422126791 0.0569572126683283 0.0158458601219612 0.0246564437102184 0.0249865565302728 0.0239374323624384 0.0260202790747386 0.114759572720479 0.0134889085596782 0.0623407834845168 0.00784601189514933 QERIKAERKRMRNRIAASKCRKRKLERINRLEEKVKTLKAQNSELASTANMLREQVAQLKQKVMNAAAAAAAAAAAAAAAAAAAAAAAAAAAAAAAAAAAAAAAAAAAAAAAACAA NRL AAAAAAAAAAAAAAAAAAAAAAAAAAAAAAAAAAAAAAAAAAAAAAAACAA False 2 1 1 -1.3096861 -1.3157358 -1.309052 -1.3162196 -1.3150451 -1.3173527 -1.3272206 -1.3052821 -1.3168956 -1.306567 -1.3139057 0.006478128 0.025394263 4 2.7180908 -0.83161306 2.6756344 -0.8570775 2.4304142 -0.93133974 3.1230273 -0.7453526 2.7000372 -0.8535969 3.0670736 -0.74748534 2.6311564 -0.9082538 2.7739851 -0.8016447 2.6456127 -0.87942934 2.9040043 -0.76843095 1bN 0.52651083 4.050471 0.832422374 TRUE
caggagcggatcaaggcggagaggaagcgcatgaggaaccgcatcgctgcctccaagtgccgaaaaaggaagctggagagaatcaaccggctggaggaaaaagtgaaaaccttgaaagctcagaactcggagctggcgtccacggccaacatgctcagggaacaggtggcacagcttaaacagaaagtcatgaactaatgta 4  False 89 82 72 88 65 48 16 6 4 6 10 1 74 -1.3745937997617 -1.54090078164146 -1.51579212904886 -1.44067889110239 -1.29368090041663 -1.95443646623213 0.18300028179821 0.244770935596806 0.264967225380675 0.235990670493146 0.230528008265381 0.594542062183638 -1.43526725945638 0.0998020964513596 0.0279160285096248 0.0201045242007148 0.00454684288990917 0.0279194082929368 0.011164924858828 0.0296784774281679 0.0150848991254054 0.027631771705067 0.037722485677397 0.0253070207395592 -0.0334217884861028 0.0622343191459808 0.01980486856321 0.0110695158123889 QERIKAERKRMRNRIAASKCRKRKLERINRLEEKVKTLKAQNSELASTANMLREQVAQLKQKVMNAAAAAAAAAAAAAAAAAAAAAAAAAAAAAAAAAAAAAAAAAAAAAAAAACA TEF AAAAAAAAAAAAAAAAAAAAAAAAAAAAAAAAAAAAAAAAAAAAAAAAACA False 2 1 1 -1.4183433 -1.4188842 -1.4152424 -1.4110258 -1.411157 -1.4206772 -1.4255434 -1.4164833 -1.4152659 -1.418911 -1.4171535 0.0043649888 0.017110756 7 3.2443326 -1.0431294 3.9718742 0.85316026 3.838727 0.87711656 4.3793592 0.7610004 3.7648888 0.87542 3.4136631 0.98828524 3.6767557 -0.9674684 4.0379953 0.8308949 3.284325 1.0295444 4.2135725 0.8027884 1bN 0.52651083 5.0661163 0.9028807825 TRUE
caggagcggatcaaggcggagaggaagcgcatgaggaaccgcatcgctgcctccaagtgccgaaaaaggaagctggagagaatcaaccggctggaggaaaaagtgaaaaccttgaaagctcagaactcggagctggcgtccacggccaacatgctcagggaacaggtggcacagcttaaacagaaagtcatgaactaaagga 5  False 110 123 192 215 154 224 163 77 99 78 27 106 169.666666666667 -0.766673660549583 -0.952801147538041 -0.885979139315705 -0.983821189181532 -1.25558632086858 -1.02209753027834 0.108075932436897 0.115208996579423 0.0858235582703631 0.0995018805330224 0.147755624892828 0.107169977019279 -0.949085550701203 0.0434128983428314 0.0947025111903934 0.0118732888159611 0.0716274942810798 0.0131411313466517 0.0817090858315974 0.00961293432903867 0.0685776397273923 0.0116505166978335 0.0419044517731503 0.016220392010869 0.0641717756753008 0.0112181306873207 0.0737295485460863 0.00481512695378911 QERIKAERKRMRNRIAASKCRKRKLERINRLEEKVKTLKAQNSELASTANMLREQVAQLKQKVMNAAAAAAAAAAAAAAAAAAAAAAAAAAAAAAAAAAAAAAAAAAAAAAAAAAC XBP1 AAAAAAAAAAAAAAAAAAAAAAAAAAAAAAAAAAAAAAAAAAAAAAAAAAC False 2 1 1 -0.99256647 -1.0076499 -1.0206357 -1.0188053 -1.014828 -0.9873911 -1.0147957 -0.9543667 -0.99794114 -0.99017936 -0.9999159 0.020204583 0.07920197 3 0.50938225 -1.9087291 0.5517789 -1.820936 0.5490111 -1.9104407 0.5668123 -1.8503463 0.5474607 1.8861272 0.5593349 -1.6982586 0.55613613 -1.856343 0.47763193 -1.7807348 0.52786195 1.8774891 0.544093 -1.7586281 1bN 0.52651083 1.8225176 1.834803289 TRUE
caggagcggatcaaggcggagaggaagcgcatgaggaaccgcatcgctgcctccaagtgccgaaaaaggaagctggagagaatcccccggctggaggaaaaagtgaaaaccttgaaagctcagaactcggagctggcgtccacggccaacatgctcagggaacaggtggcacagcttaaacagaaagtcatgaactaacata 5  False 878 673 997 921 968 857 88 83 54 50 74 67 882.333333333333 -1.54298225686384 -1.39787314384706 -1.52297081224776 -1.50295243395199 -1.49754297333303 -1.55963041469839 0.0810094974593689 0.0788156553147193 0.0827468206518781 0.0869502378258494 0.0836745186379218 0.0946083537124891 -1.50019574269111 0.034376044352828 0.00941676841195985 0.0088997535203553 0.0208610633957863 0.00898998263515948 0.0103608541403593 0.00926831477153902 0.00779338918694109 0.0101808648464132 0.0153428115279308 0.00918566379190169 0.00790495250455581 0.00990322948252612 0.0126033477796113 0.00381280734635135 QERIKAERKRMRNRIAASKCRKRKLERIPRLEEKVKTLKAQNSELASTANMLREQVAQLKQKVMNCAAAAAAAAAAAAAAAAAAAAAAAAAAAAAAAAAAAAAAAAAAAAAAAAAA ATF1 CAAAAAAAAAAAAAAAAAAAAAAAAAAAAAAAAAAAAAAAAAAAAAAAAAA False 2 1 1 -1.4761215 -1.4759074 -1.4734334 -1.4711097 -1.4735429 -1.4790798 -1.47403 -1.4751654 -1.4729611 -1.4764516 -1.4747803 0.002240731 0.0087836655 1 2.8897758 -4.8720045 3.7755356 -2.91013 2.9200292 5.4176702 2.981997 -4.8732057 2.9315405 -4.474987 2.9983582 -5.486509 2.917695 -4.648676 3.169847 -4.6186824 3.5906932 -3.4299583 3.5293655 -3.374235 1bP 1.7735447 3.2070172 4.410605744 TRUE
caggagcggatcaaggcggagaggaagcgcatgaggaaccgcatcgctgcctccaagtgccgaaaaaggaagctggagagaatcccccggctggaggaaaaagtgaaaaccttgaaagctcagaactcggagctggcgtccacggccaacatgctcagggaacaggtggcacagcttaaacagaaagtcatgaactaagtca 5  False 1086 1016 1302 1059 1243 1134 89 186 83 63 112 475 1140 -1.60100131657742 -1.28964859429083 -1.47690774210802 -1.4779480356211 -1.44962604613363 -1.05851486071559 0.0795379278388154 0.0620824526712247 0.0717747761910228 0.079853061228323 0.0730397890174367 0.0665498603181074 -1.36825979553692 0.0290901318045918 0.00304275860906489 0.00873808597121963 0.033205524877752 0.00708133643289252 0.0155202914460505 0.00803935683757373 0.0107211143586943 0.00934986774350405 0.0206030602913481 0.00801819904395054 0.0603597530968607 0.00696617701184324 0.0272369787871274 0.00322652214177029 QERIKAERKRMRNRIAASKCRKRKLERIPRLEEKVKTLKAQNSELASTANMLREQVAQLKQKVMNACAAAAAAAAAAAAAAAAAAAAAAAAAAAAAAAAAAAAAAAAAAAAAAAAA ATF2 ACAAAAAAAAAAAAAAAAAAAAAAAAAAAAAAAAAAAAAAAAAAAAAAAAA False 2 1 1 -1.4556156 -1.4502449 -1.4486737 -1.451329 -1.4502705 -1.4559972 -1.4503872 -1.4618531 -1.4577237 -1.4566007 -1.4538696 0.004285582 0.016799482 6 3.7613573 -1.180891 4.114604 -1.0219271 3.743822 1.1328377 4.038821 -1.1061058 3.9417598 1.0920987 4.1214123 -1.0487823 3.857195 -1.1121647 3.7992299 -1.2805731 3.7105021 1.2766776 3.9661667 -1.1266428 1bP 1.7735447 3.9420204 1.1378701076 TRUE
caggagcggatcaaggcggagaggaagcgcatgaggaaccgcatcgctgcctccaagtgccgaaaaaggaagctggagagaatcccccggctggaggaaaaagtgaaaaccttgaaagctcagaactcggagctggcgtccacggccaacatgctcagggaacaggtggcacagcttaaacagaaagtcatgaactaacaaa 4  False 322 345 287 370 455 338 1568 1091 925 1056 1069 1280 352.833333333333 -0.423783714577997 -0.509055520341899 -0.367912686800225 -0.420098180719546 -0.499067462838054 -0.401200884090678 0.0670302004917448 0.0676845572634872 0.0644890437391272 0.0686689176905693 0.0710869249422226 0.0819515683157273 -0.436631134282989 0.0283962954694131 0.132372612838483 0.00736397930496648 0.122242634978594 0.00772033160210963 0.139736728666223 0.00722329573488226 0.134583068849505 0.00804033419157966 0.12495396308462 0.00780381653995524 0.129164788774476 0.00857836708532038 0.130568257023864 0.0031495655190483 QERIKAERKRMRNRIAASKCRKRKLERIPRLEEKVKTLKAQNSELASTANMLREQVAQLKQKVMNAACAAAAAAAAAAAAAAAAAAAAAAAAAAAAAAAAAAAAAAAAAAAAAAAA ATF3 AACAAAAAAAAAAAAAAAAAAAAAAAAAAAAAAAAAAAAAAAAAAAAAAAA False 2 1 1 -0.57555884 -0.543008 -0.5385182 -0.5412712 -0.56100696 -0.55476624 -0.54987866 -0.5766903 -0.59792423 -0.5332482 -0.5571871 0.020621555 0.0808365 9 -0.058034897 0.76433825 -0.1828742 0.74327826 -0.18760574 -0.7622614 -0.1825992 0.732386 -0.11707869 0.7646018 -0.14046395 -0.6927732 -0.14349553 0.79516053 -0.08915848 0.7352906 0.0070051104 0.76453894 -0.22103803 0.69381607 1bP 1.7735447 -0.09500112 0.744844505 TRUE
caggagcggatcaaggcggagaggaagcgcatgaggaaccgcatcgctgcctccaagtgccgaaaaaggaagctggagagaatcccccggctggaggaaaaagtgaaaaccttgaaagctcagaactcggagctggcgtccacggccaacatgctcagggaacaggtggcacagcttaaacagaaagtcatgaactaattaa 3  False 434 532 464 598 755 554 155 248 57 171 162 76 556.166666666667 -1.17676035420849 -1.03357743519721 -1.2914735999643 -1.04886550961544 -1.19670577630974 -1.39175715479136 0.07646284947596 0.0663278974325141 0.0854917384619766 0.0688319435294825 0.072772439014805 0.0959856761630647 -1.16071642389036 0.0309551616082828 0.0496501332593701 0.00840025595938777 0.0624138752292696 0.00756558635164428 0.0362904187480868 0.00957576782031569 0.0609617038550754 0.00805942262737868 0.0483682700897155 0.00798884975961745 0.0254772635278639 0.0100474021666945 0.0502565817402361 0.0034333812923954 QERIKAERKRMRNRIAASKCRKRKLERIPRLEEKVKTLKAQNSELASTANMLREQVAQLKQKVMNAAACAAAAAAAAAAAAAAAAAAAAAAAAAAAAAAAAAAAAAAAAAAAAAAA ATF4 AAACAAAAAAAAAAAAAAAAAAAAAAAAAAAAAAAAAAAAAAAAAAAAAAA False 2 1 1 -1.1244867 -1.1277715 -1.1521487 -1.0661552 -1.0446969 -1.0741198 -1.0919391 -1.1614344 -1.1286204 -1.0558132 -1.1027185 0.04150085 0.16268334 4 1.3332181 -1.0418731 1.2781283 -1.0882503 1.2697642 -1.17256 1.3600585 0.8789332 1.2617897 0.88987327 1.3808126 -0.8762594 1.2268122 1.0387791 1.4680134 1.0314865 1.4389241 0.97990066 1.3464476 -0.8558752 1bP 1.7735447 1.3729302 0.9853790727 TRUE
caggagcggatcaaggcggagaggaagcgcatgaggaaccgcatcgctgcctccaagtgccgaaaaaggaagctggagagaatcccccggctggaggaaaaagtgaaaaccttgaaagctcagaactcggagctggcgtccacggccaacatgctcagggaacaggtggcacagcttaaacagaaagtcatgaactaagcga 5  False 645 646 1150 882 915 973 41 63 65 42 54 89 868.5 -1.6742226540725 -1.46219045251937 -1.51091819188351 -1.53877778270834 -1.57297428460649 -1.51276034050397 0.107372794480454 0.0856311572506946 0.0775499766706746 0.0925082220513149 0.0924282529932974 0.0870331841825842 -1.53512277734669 0.0363860701425637 -0.00500138283822402 0.0117960416449576 0.0135248116600695 0.00976738204660447 0.0117108453361262 0.00868622611294258 0.00359865616626073 0.0108316403662145 0.00706207473948786 0.0101466356865838 0.0128111270905855 0.00911029060049392 0.00872942752996719 0.00403574867778554 QERIKAERKRMRNRIAASKCRKRKLERIPRLEEKVKTLKAQNSELASTANMLREQVAQLKQKVMNAAAACAAAAAAAAAAAAAAAAAAAAAAAAAAAAAAAAAAAAAAAAAAAAAA ATF5 AAAACAAAAAAAAAAAAAAAAAAAAAAAAAAAAAAAAAAAAAAAAAAAAAA False 2 1 1 -1.4631139 -1.4612987 -1.4570286 -1.4549776 -1.4607642 -1.4645967 -1.4558556 -1.4550691 -1.459947 -1.4556398 -1.4588292 0.003558165 0.013948007 6 4.665071 -1.0506134 5.31701 -0.897829 4.485808 1.0383021 5.74581 -0.8133512 4.5107436 1.0885619 5.151255 -0.930547 4.611787 -0.9879068 5.799364 -0.76722527 5.044402 0.970585 5.789091 -0.7636189 1bP 1.7735447 5.148567 0.9308540464 TRUE
caggagcggatcaaggcggagaggaagcgcatgaggaaccgcatcgctgcctccaagtgccgaaaaaggaagctggagagaatcccccggctggaggaaaaagtgaaaaccttgaaagctcagaactcggagctggcgtccacggccaacatgctcagggaacaggtggcacagcttaaacagaaagtcatgaactaatgga 3  False 1157 1025 1079 1325 1571 1219 114 87 61 102 117 104 1229.33333333333 -1.54790411241476 -1.50023809198473 -1.51085774036972 -1.40750534694946 -1.50515880558972 -1.53355291699059 0.0735224592359011 0.0744071429440874 0.0793143949848768 0.0682417685011408 0.0705547940100431 0.082335130032449 -1.49701678850517 0.0303209826592529 0.00887605031544361 0.00807722286807268 0.00918496804985522 0.00848713266835263 0.0117176163957733 0.00888385526891333 0.0189691365690567 0.00799031997338353 0.0145067568275961 0.00774540000029848 0.0106346421566469 0.00861851681367259 0.0129559404092189 0.00336304154850443 QERIKAERKRMRNRIAASKCRKRKLERIPRLEEKVKTLKAQNSELASTANMLREQVAQLKQKVMNAAAAACAAAAAAAAAAAAAAAAAAAAAAAAAAAAAAAAAAAAAAAAAAAAA ATF6 AAAAACAAAAAAAAAAAAAAAAAAAAAAAAAAAAAAAAAAAAAAAAAAAAA False 2 1 1 -1.4583669 -1.4635316 -1.4559282 -1.4559052 -1.4619281 -1.4628905 -1.4599842 -1.4628091 -1.4556173 -1.4622705 -1.459923 0.0032103015 0.012584382 9 5.6720314 -0.80877334 5.1324434 -0.9626138 5.8991046 0.77843356 5.781694 -0.8186387 4.9523377 1.0109104 5.6491046 -0.8286521 5.0925584 -0.9457034 5.3399553 -0.9251499 6.376202 0.72244847 5.6567726 -0.8499236 1bP 1.7735447 5.591754 0.86512472328 TRUE
caggagcggatcaaggcggagaggaagcgcatgaggaaccgcatcgctgcctccaagtgccgaaaaaggaagctggagagaatcccccggctggaggaaaaagtgaaaaccttgaaagctcagaactcggagctggcgtccacggccaacatgctcagggaacaggtggcacagcttaaacagaaagtcatgaactaaacaa 4  False 553 637 843 721 624 563 50 103 44 27 39 60 656.833333333333 -1.57267484925085 -1.32366440777575 -1.53343301891275 -1.6044457242445 -1.55625660894414 -1.46713963875223 0.101007881914487 0.0751746551085139 0.0892648421426429 0.11009485655022 0.106575974821006 0.101543617500353 -1.48577658725501 0.0386914224188321 0.0061547218382563 0.0110967884117904 0.0293255650990863 0.00857467772526951 0.00918900217297078 0.00999838602247225 -0.00409029850756967 0.0128908313864303 0.00889731622657475 0.0116997514767449 0.0175865222948441 0.0106291855542467 0.014202643533674 0.00429144604670521 QERIKAERKRMRNRIAASKCRKRKLERIPRLEEKVKTLKAQNSELASTANMLREQVAQLKQKVMNAAAAAACAAAAAAAAAAAAAAAAAAAAAAAAAAAAAAAAAAAAAAAAAAAA ATF6B AAAAAACAAAAAAAAAAAAAAAAAAAAAAAAAAAAAAAAAAAAAAAAAAAA False 2 1 1 -1.466776 -1.4664115 -1.461192 -1.4638294 -1.4681324 -1.4703845 -1.4628557 -1.4593643 -1.4621662 -1.4634508 -1.4644562 0.003393708 0.013303336 2 3.901501 -1.3415048 3.6815898 -1.4141649 3.9858193 1.2426001 4.0470886 -1.3525879 3.5169966 1.6416059 3.9891105 -1.3303667 4.0301867 -1.2521416 4.693573 -0.99974144 4.512184 1.1267554 4.110832 -1.1908362 1bP 1.7735447 4.083421 1.2892304913 TRUE
caggagcggatcaaggcggagaggaagcgcatgaggaaccgcatcgctgcctccaagtgccgaaaaaggaagctggagagaatcccccggctggaggaaaaagtgaaaaccttgaaagctcagaactcggagctggcgtccacggccaacatgctcagggaacaggtggcacagcttaaacagaaagtcatgaactaagaaa 4  False 511 432 569 518 631 454 74 36 46 211 69 57 519.166666666667 -1.43692054533143 -1.50527007277153 -1.40974910425594 -0.952170003074751 -1.39319682587691 -1.41821216088907 0.0896622760929553 0.106809516453379 0.0898662198777667 0.0690059229591918 0.0899660914985967 0.105606102145968 -1.29694681933567 0.0362956104127239 0.021068773672935 0.00985035313546512 0.00861100314766536 0.0121830579768881 0.0230426033649525 0.0100657452043938 0.0722836266923412 0.00807979360167634 0.0267977758840413 0.00987634327188164 0.0227080577858063 0.0110544304310049 0.0351466334512761 0.0040257153674098 QERIKAERKRMRNRIAASKCRKRKLERIPRLEEKVKTLKAQNSELASTANMLREQVAQLKQKVMNAAAAAAACAAAAAAAAAAAAAAAAAAAAAAAAAAAAAAAAAAAAAAAAAAA ATF7 AAAAAAACAAAAAAAAAAAAAAAAAAAAAAAAAAAAAAAAAAAAAAAAAAA False 2 1 1 -1.3351216 -1.3121148 -1.3134531 -1.3092232 -1.3309292 -1.3356235 -1.3238738 -1.3435168 -1.3518305 -1.3327482 -1.3288434 0.014043806 0.05505172 9 2.320895 -1.0522074 2.2934198 -0.98917377 2.2659826 1.0121257 2.4492657 -0.9305495 2.2197013 1.0903684 2.4037375 -1.0083544 2.1404657 -1.1049584 2.4173534 -1.035341 2.365587 1.0997854 2.4592514 -0.9821246 1bP 1.7735447 2.370099 1.0304988687 TRUE
caggagcggatcaaggcggagaggaagcgcatgaggaaccgcatcgctgcctccaagtgccgaaaaaggaagctggagagaatcccccggctggaggaaaaagtgaaaaccttgaaagctcagaactcggagctggcgtccacggccaacatgctcagggaacaggtggcacagcttaaacagaaagtcatgaactaactaa 4  False 598 464 718 718 633 696 54 62 44 52 51 54 637.833333333333 -1.57304136539277 -1.37591316764035 -1.48806339990361 -1.42418496245103 -1.48223295880023 -1.56190538411897 0.0977729861839746 0.0895825826018459 0.0899607284792696 0.0878890547334235 0.0978389834432393 0.102306410067777 -1.47793601379199 0.0382849997999134 0.00611445614810116 0.0107414007650512 0.023365893229129 0.010218095107977 0.014270767329974 0.0100763309339777 0.0170161469584728 0.0102907894227057 0.0170235220768126 0.0107406176011597 0.00766681767445171 0.0107090316729702 0.0150722780905927 0.00424636781922703 QERIKAERKRMRNRIAASKCRKRKLERIPRLEEKVKTLKAQNSELASTANMLREQVAQLKQKVMNAAAAAAAACAAAAAAAAAAAAAAAAAAAAAAAAAAAAAAAAAAAAAAAAAA BACH1 AAAAAAAACAAAAAAAAAAAAAAAAAAAAAAAAAAAAAAAAAAAAAAAAAA False 2 1 1 -1.4442297 -1.455152 -1.4377636 -1.4366432 -1.4416819 -1.4450079 -1.4386793 -1.442902 -1.4510795 -1.4372629 -1.4430401 0.006143072 0.024080843 10 5.408315 -0.7384144 4.31614 -1.0239766 4.835353 0.80029154 4.9899893 -0.78227496 4.784669 0.8330188 4.674727 -0.83999205 4.3691716 -0.88822186 4.936447 -0.804006 4.339153 1.0074649 5.61156 -0.67314315 1bP 1.7735447 4.8630857 0.83908040332 TRUE
caggagcggatcaaggcggagaggaagcgcatgaggaaccgcatcgctgcctccaagtgccgaaaaaggaagctggagagaatcccccggctggaggaaaaagtgaaaaccttgaaagctcagaactcggagctggcgtccacggccaacatgctcagggaacaggtggcacagcttaaacagaaagtcatgaactaatcta 4  False 504 465 717 502 706 741 62 133 79 23 174 63 605.833333333333 -1.48393788778773 -1.16740472964057 -1.32222783398092 -1.54932255775089 -1.15631565519304 -1.53458905070764 0.0948046736382109 0.075102305781278 0.0753427853688587 0.120050358955396 0.0728477103649906 0.097448984885976 -1.31908517500988 0.0347556322008933 0.0159034193358947 0.0104153001119528 0.0471490772858652 0.00856642531408395 0.0328456952024802 0.00843900279263766 0.00236398525300768 0.0140565053052095 0.0528022373133292 0.00799711293611638 0.0105261837640014 0.0102005755548587 0.0326911652105322 0.00385490920428575 QERIKAERKRMRNRIAASKCRKRKLERIPRLEEKVKTLKAQNSELASTANMLREQVAQLKQKVMNAAAAAAAAACAAAAAAAAAAAAAAAAAAAAAAAAAAAAAAAAAAAAAAAAA BACH2 AAAAAAAAACAAAAAAAAAAAAAAAAAAAAAAAAAAAAAAAAAAAAAAAAA False 2 1 1 -1.4719982 -1.4706721 -1.4644455 -1.4676203 -1.4639769 -1.4682173 -1.4644971 -1.4685695 -1.4657452 -1.463878 -1.466962 0.002906559 0.011393712 5 4.2373104 -1.4289539 3.9349353 -1.4744207 5.3713417 0.9799395 4.590468 1.3531338 4.736938 1.0980812 5.4708033 -0.92915154 4.8941855 1.0637416 4.951399 -1.1251874 5.202492 1.0549943 6.425062 0.7671454 1bP 1.7735447 5.0180264 1.12747493771 TRUE
caggagcggatcaaggcggagaggaagcgcatgaggaaccgcatcgctgcctccaagtgccgaaaaaggaagctggagagaatcccccggctggaggaaaaagtgaaaaccttgaaagctcagaactcggagctggcgtccacggccaacatgctcagggaacaggtggcacagcttaaacagaaagtcatgaactaaacta 5  False 1170 1280 1229 1281 1220 1123 12526 13051 7241 7541 8798 7673 1217.16666666667 -0.196734765146504 -0.188318604498847 -0.197386018438527 -0.22223789092667 -0.172156967820621 -0.225022064661218 0.0482058373023835 0.0467068615407081 0.0481618679990146 0.047910010167042 0.0528804847314219 0.0616522921528116 -0.199338228545696 0.0205144036696699 0.157316350923136 0.00529592311628326 0.158826982242723 0.00532754403318837 0.158837098044369 0.00539451968164589 0.1577502150152 0.00560970677593627 0.160841709392052 0.00580514070236301 0.147606493024744 0.00645351888447921 0.156887519500548 0.00227534815276964 QERIKAERKRMRNRIAASKCRKRKLERIPRLEEKVKTLKAQNSELASTANMLREQVAQLKQKVMNAAAAAAAAAACAAAAAAAAAAAAAAAAAAAAAAAAAAAAAAAAAAAAAAAA BATF AAAAAAAAAACAAAAAAAAAAAAAAAAAAAAAAAAAAAAAAAAAAAAAAAA False 2 1 1 -0.3477614 -0.31426144 -0.32650638 -0.34023762 -0.36090064 -0.36037123 -0.31899953 -0.34121835 -0.36994624 -0.32679522 -0.34069982 0.019047955 0.07466798 1 -0.8541214 -0.67549956 -0.9997355 -0.6851399 -0.91382366 -0.7120695 -0.87509733 -0.7008822 -0.71812737 -0.78256917 -0.7913817 -0.69739187 -0.87654334 -0.75939703 -0.9223932 -0.67931414 -0.75286925 -0.6988256 -1.0107305 -0.6390232 1bP 1.7735447 -0.834949 0.70301121 TRUE
caggagcggatcaaggcggagaggaagcgcatgaggaaccgcatcgctgcctccaagtgccgaaaaaggaagctggagagaatcccccggctggaggaaaaagtgaaaaccttgaaagctcagaactcggagctggcgtccacggccaacatgctcagggaacaggtggcacagcttaaacagaaagtcatgaactaaccga 5  False 524 527 640 550 730 578 681 320 404 357 337 299 591.5 -0.80448619688228 -0.961157414693891 -0.828786419501695 -0.824831114789306 -0.97337322759809 -0.995504575157819 0.0611384477464512 0.0645513230565677 0.0577316803721957 0.0644429016734979 0.0665663954482027 0.0770661973056572 -0.887726362331723 0.0263303844125286 0.0905484025501161 0.00671670770249433 0.0706743499301781 0.00736294421505287 0.0881151341329184 0.00646641625338684 0.0871935342871105 0.00754551670764414 0.0728853840169657 0.00730755955790881 0.0669554213772159 0.00806698570807928 0.080535182195499 0.00292042569208768 QERIKAERKRMRNRIAASKCRKRKLERIPRLEEKVKTLKAQNSELASTANMLREQVAQLKQKVMNAAAAAAAAAAACAAAAAAAAAAAAAAAAAAAAAAAAAAAAAAAAAAAAAAA BATF2 AAAAAAAAAAACAAAAAAAAAAAAAAAAAAAAAAAAAAAAAAAAAAAAAAA False 2 1 1 -0.97807604 -0.9205434 -0.8976802 -0.9225167 -0.9430815 -0.93726975 -0.9102992 -0.96085393 -0.9819572 -0.9284616 -0.938074 0.028117597 0.11022098 6 0.8662897 -1.0750997 0.7557128 -1.0104672 0.71432495 0.99205846 0.80830824 -0.9628558 0.7949698 1.0440123 0.8507816 -0.95512176 0.7029533 -1.0567551 0.8789071 -0.9880196 0.9166648 1.0313388 0.822788 -0.9569835 1bP 1.7735447 0.84770316 1.0072712329 TRUE
caggagcggatcaaggcggagaggaagcgcatgaggaaccgcatcgctgcctccaagtgccgaaaaaggaagctggagagaatcccccggctggaggaaaaagtgaaaaccttgaaagctcagaactcggagctggcgtccacggccaacatgctcagggaacaggtggcacagcttaaacagaaagtcatgaactaaaaca 5  False 624 579 596 633 913 740 22094 19437 14190 14405 22775 23962 680.833333333333 0.147992049178302 0.138151819932474 0.197376685717469 0.147300711840055 0.189592318929138 0.239467611050755 0.0544680853894485 0.0560612294979174 0.0531528532361107 0.0565880480771869 0.0563890667358199 0.0661438360303072 0.173802379252712 0.0231586355688562 0.195188252065182 0.00598389756626856 0.196065313064324 0.00639453516791155 0.203053721394461 0.0059535504919307 0.201018901385394 0.00662580441182991 0.200554006267311 0.0061903075990879 0.19622744107357 0.006923675990107 0.198274283958767 0.00256863224058368 QERIKAERKRMRNRIAASKCRKRKLERIPRLEEKVKTLKAQNSELASTANMLREQVAQLKQKVMNAAAAAAAAAAAACAAAAAAAAAAAAAAAAAAAAAAAAAAAAAAAAAAAAAA BATF3 AAAAAAAAAAAACAAAAAAAAAAAAAAAAAAAAAAAAAAAAAAAAAAAAAA False 2 1 1 0.05728364 0.08729231 0.081318855 0.09667373 0.0720222 0.063222885 0.07439041 0.066795945 0.059579372 0.08142829 0.07400076 0.012732411 0.049911052 9 -2.6057904 0.7303225 -2.8023417 0.76337874 -2.7646093 -0.7593894 -2.8293235 0.77395785 -2.5368001 -0.8033745 -2.8079638 0.6925307 -2.7986164 0.73090553 -2.7536137 0.7454422 -2.498855 -0.7727252 -2.8475738 0.73079693 1bP 1.7735447 -2.6880155 0.750282386 TRUE
caggagcggatcaaggcggagaggaagcgcatgaggaaccgcatcgctgcctccaagtgccgaaaaaggaagctggagagaatcccccggctggaggaaaaagtgaaaaccttgaaagctcagaactcggagctggcgtccacggccaacatgctcagggaacaggtggcacagcttaaacagaaagtcatgaactaaatca 5  False 755 832 821 1089 1008 1090 222 85 53 67 97 83 932.5 -1.23279383996342 -1.44945532346969 -1.4733501918935 -1.46875891324968 -1.43045384160888 -1.56749607090245 0.0655733029509292 0.0764385813762394 0.0840284609739872 0.0781802613271805 0.0775279168773538 0.0877119793600012 -1.41795857898455 0.0315392161913395 0.0434942598402652 0.00720392363959003 0.0149774239432 0.00871884546902045 0.0159187659124283 0.00941186887833882 0.0117970540600665 0.00915400226763572 0.022707756294154 0.00851089902295684 0.00708160662268775 0.00918134420358293 0.0217246550104614 0.00349816150916765 QERIKAERKRMRNRIAASKCRKRKLERIPRLEEKVKTLKAQNSELASTANMLREQVAQLKQKVMNAAAAAAAAAAAAACAAAAAAAAAAAAAAAAAAAAAAAAAAAAAAAAAAAAA CEBPA AAAAAAAAAAAAACAAAAAAAAAAAAAAAAAAAAAAAAAAAAAAAAAAAAA False 2 1 1 -1.4616078 -1.456443 -1.4583439 -1.4585102 -1.4593335 -1.4618912 -1.4594564 -1.4605266 -1.457945 -1.4544601 -1.4588517 0.0022735726 0.008912405 1 5.1529527 -0.92971534 5.4940376 0.8162471 4.957611 0.95650005 4.733642 1.0399063 4.5445027 1.0569477 4.85318 0.95209175 4.961862 0.9631187 5.7078505 0.83559185 5.526425 0.8598434 5.9381695 0.7350532 1bP 1.7735447 5.223556 0.9145015403 TRUE
caggagcggatcaaggcggagaggaagcgcatgaggaaccgcatcgctgcctccaagtgccgaaaaaggaagctggagagaatcccccggctggaggaaaaagtgaaaaccttgaaagctcagaactcggagctggcgtccacggccaacatgctcagggaacaggtggcacagcttaaacagaaagtcatgaactaatcaa 3  False 401 288 429 443 582 653 65 31 34 32 60 83 466 -1.40443086831292 -1.43515190132256 -1.41536240870113 -1.42489772760826 -1.41037367516115 -1.41453730885947 0.0957664066034393 0.117607421145427 0.10131387007308 0.108141423176872 0.0944500434021543 0.0921750893447964 -1.41603209733082 0.0410282506929524 0.0246381096951178 0.0105209566906425 0.0166089210894529 0.0134147038382338 0.0224138677579924 0.0113479748365269 0.0169326904215572 0.0126621069843147 0.024912127001949 0.0103685848206304 0.0230927268085239 0.00964852496142066 0.0219383300722735 0.00455063456529328 QERIKAERKRMRNRIAASKCRKRKLERIPRLEEKVKTLKAQNSELASTANMLREQVAQLKQKVMNAAAAAAAAAAAAAACAAAAAAAAAAAAAAAAAAAAAAAAAAAAAAAAAAAA CEBPB AAAAAAAAAAAAAACAAAAAAAAAAAAAAAAAAAAAAAAAAAAAAAAAAAA False 2 1 1 -1.4411339 -1.4251119 -1.4302319 -1.4145888 -1.4280087 -1.4286033 -1.4328057 -1.4222659 -1.4430424 -1.4462235 -1.4312017 0.009876387 0.038715437 2 3.3254397 -1.1725204 3.557873 -0.9859574 3.3027115 1.1123319 3.8974953 -0.87131345 3.471248 1.0430447 3.6555023 -0.96407133 3.1515079 -1.181548 3.8272076 -0.9046606 3.3172023 1.2221615 3.3574295 -1.2039356 1bP 1.7735447 3.522895 1.06615448174 TRUE
caggagcggatcaaggcggagaggaagcgcatgaggaaccgcatcgctgcctccaagtgccgaaaaaggaagctggagagaatcccccggctggaggaaaaagtgaaaaccttgaaagctcagaactcggagctggcgtccacggccaacatgctcagggaacaggtggcacagcttaaacagaaagtcatgaactaagcaa 4  False 619 664 852 658 798 865 122 68 88 27 73 357 742.666666666667 -1.34808929521298 -1.44879594791671 -1.34049519039476 -1.579456960092 -1.44521423497654 -1.06293386458057 0.0765525435756514 0.0834693458309262 0.072334248684306 0.110788829546427 0.0858923830023095 0.0708004257636684 -1.33521406042248 0.0329367093743717 0.030827829780594 0.00841010980868346 0.0150526345691551 0.00952079845801914 0.0307996031840364 0.00810202229266815 -0.00116440391686143 0.0129720875791459 0.0210873823366025 0.00942913763219304 0.0598971891937612 0.00741110944524981 0.0309022353337138 0.00365316399345734 QERIKAERKRMRNRIAASKCRKRKLERIPRLEEKVKTLKAQNSELASTANMLREQVAQLKQKVMNAAAAAAAAAAAAAAACAAAAAAAAAAAAAAAAAAAAAAAAAAAAAAAAAAA CEBPD AAAAAAAAAAAAAAACAAAAAAAAAAAAAAAAAAAAAAAAAAAAAAAAAAA False 2 1 1 -1.4142766 -1.4079736 -1.4184413 -1.4204423 -1.4232631 -1.4160967 -1.4115912 -1.4253538 -1.4253582 -1.4195778 -1.4182374 0.0058031906 0.022748508 7 5.7059174 -0.5807748 6.2003536 -0.5172576 5.0597334 0.67700124 5.384837 -0.6515945 4.844394 0.72635317 5.526584 -0.59629536 5.127923 -0.6427585 5.437167 -0.6481863 5.436514 0.65842545 5.7861166 -0.5866899 1bP 1.7735447 5.4874873 0.628533684 TRUE
caggagcggatcaaggcggagaggaagcgcatgaggaaccgcatcgctgcctccaagtgccgaaaaaggaagctggagagaatcccccggctggaggaaaaagtgaaaaccttgaaagctcagaactcggagctggcgtccacggccaacatgctcagggaacaggtggcacagcttaaacagaaagtcatgaactaataca 4  False 531 558 594 575 705 585 74 66 41 43 52 51 591.333333333333 -1.44798551407843 -1.40932496959139 -1.45443204109196 -1.41542414968759 -1.50797476830501 -1.52710175938824 0.0893014506764479 0.0859254385122684 0.0931010061233067 0.0954966627582958 0.0960554366493696 0.105714941653241 -1.45605607777854 0.0382436691042346 0.0198531693592778 0.00981071263192532 0.0195548290674502 0.00980094877165214 0.0180377521785199 0.0104280674894813 0.0180419365700891 0.0111815521283908 0.0141976246428608 0.0105448224956449 0.0113099239014084 0.0110658233215372 0.0174990838019635 0.0042417836390783 QERIKAERKRMRNRIAASKCRKRKLERIPRLEEKVKTLKAQNSELASTANMLREQVAQLKQKVMNAAAAAAAAAAAAAAAACAAAAAAAAAAAAAAAAAAAAAAAAAAAAAAAAAA CEBPE AAAAAAAAAAAAAAAACAAAAAAAAAAAAAAAAAAAAAAAAAAAAAAAAAA False 2 1 1 -1.4029254 -1.3926548 -1.3865794 -1.3769797 -1.3908924 -1.3899786 -1.3937789 -1.4040098 -1.4000763 -1.3903756 -1.3928251 0.008086715 0.031699922 7 2.782492 -1.1279981 2.7612417 -1.0845661 2.7665205 1.0660962 3.0122252 -0.95057005 2.7753649 -1.0818352 3.0440564 -0.9635463 2.6487198 -1.1456221 2.9370506 -1.0741974 2.9296482 -1.0713536 2.9832244 -0.99320555 1bP 1.7735447 2.9005876 1.0558990648 TRUE
caggagcggatcaaggcggagaggaagcgcatgaggaaccgcatcgctgcctccaagtgccgaaaaaggaagctggagagaatcccccggctggaggaaaaagtgaaaaccttgaaagctcagaactcggagctggcgtccacggccaacatgctcagggaacaggtggcacagcttaaacagaaagtcatgaactaacaca 5  False 1165 1022 1356 1629 1727 1541 162 68 49 187 149 121 1406.66666666667 -1.44861469964501 -1.56694147392356 -1.63737406079843 -1.29830049753617 -1.46228005001966 -1.55833206100151 0.0669430396907391 0.0801690388900106 0.0845007093201492 0.058244423091704 0.0660343988562091 0.0782157528955461 -1.46652450734488 0.0287914208045033 0.0197840466435874 0.00735440376543203 0.0015765526539297 0.00914435418472023 -0.00245323720600271 0.00946476452179782 0.0317557584374917 0.00681974672388602 0.0192139226278088 0.00724915776591719 0.00804085905091334 0.0081873166552194 0.0163379814730967 0.00319339071210712 QERIKAERKRMRNRIAASKCRKRKLERIPRLEEKVKTLKAQNSELASTANMLREQVAQLKQKVMNAAAAAAAAAAAAAAAAACAAAAAAAAAAAAAAAAAAAAAAAAAAAAAAAAA CREB3 AAAAAAAAAAAAAAAAACAAAAAAAAAAAAAAAAAAAAAAAAAAAAAAAAA False 2 1 1 -1.4663134 -1.4653212 -1.4641389 -1.4589316 -1.464541 -1.4594848 -1.4567412 -1.4612283 -1.4607671 -1.4639425 -1.4621409 0.003157935 0.012379106 9 4.3834047 -1.1829392 4.6455927 -1.0972506 4.5046706 1.1609883 4.7443666 -1.0447772 4.1744165 1.2606862 5.2878633 -0.84878683 4.722664 -0.97539735 5.474329 -0.88028276 5.209927 0.9523242 4.836445 -1.0201969 1bP 1.7735447 4.834901 1.0423629519 TRUE
caggagcggatcaaggcggagaggaagcgcatgaggaaccgcatcgctgcctccaagtgccgaaaaaggaagctggagagaatcccccggctggaggaaaaagtgaaaaccttgaaagctcagaactcggagctggcgtccacggccaacatgctcagggaacaggtggcacagcttaaacagaaagtcatgaactaacgga 4  False 784 665 1012 967 1067 763 39 84 63 51 120 76 876.333333333333 -1.74488212060955 -1.3913158045382 -1.48361659278101 -1.51086053214523 -1.3850102035582 -1.48731785172873 0.108306737990132 0.0786801190815748 0.0787583309917487 0.0860450554824947 0.0731863408478833 0.0925564240134593 -1.47542384157848 0.0343706194670477 -0.0127640755567529 0.0118986452568642 0.0216090158968985 0.00897452290983538 0.0147688457795856 0.00882157159347023 0.00686744256608329 0.0100748784876696 0.0276964910656172 0.00803428728520348 0.0154743465110773 0.00968844157116201 0.0153509148229832 0.00381220564697769 QERIKAERKRMRNRIAASKCRKRKLERIPRLEEKVKTLKAQNSELASTANMLREQVAQLKQKVMNAAAAAAAAAAAAAAAAAACAAAAAAAAAAAAAAAAAAAAAAAAAAAAAAAA CREB3L1 AAAAAAAAAAAAAAAAAACAAAAAAAAAAAAAAAAAAAAAAAAAAAAAAAA False 2 1 1 -1.4591124 -1.4495839 -1.4400332 -1.4498667 -1.4529127 -1.4514278 -1.4455788 -1.4499387 -1.447491 -1.4571229 -1.4503067 0.0054642945 0.021420036 7 3.896696 -1.1883669 4.2410936 -0.98536736 4.44969 0.8847271 4.3691354 -1.005964 3.9449296 1.1221521 4.9020424 -0.84438604 4.6199913 -0.8878639 4.825988 -0.87423927 5.300771 0.79567045 4.5121946 -0.99627775 1bP 1.7735447 4.5427866 0.9585014972 TRUE
caggagcggatcaaggcggagaggaagcgcatgaggaaccgcatcgctgcctccaagtgccgaaaaaggaagctggagagaatcccccggctggaggaaaaagtgaaaaccttgaaagctcagaactcggagctggcgtccacggccaacatgctcagggaacaggtggcacagcttaaacagaaagtcatgaactaaacga 5  False 693 585 635 728 904 786 52 65 38 28 53 87 721.833333333333 -1.62641142128339 -1.42645369742786 -1.49477959903452 -1.59714710702649 -1.5748974087632 -1.45582903170771 0.0980334606059475 0.0858075633975116 0.0952075317571753 0.10852832436379 0.0930803846858635 0.0893202950282596 -1.52063296187586 0.0384657171033009 0.000251188782046052 0.0107700166462333 0.0176010679117835 0.00978750353376698 0.0135184985766465 0.010664015438843 -0.00323571504327722 0.0127074086280068 0.006850957039366 0.0102182257306434 0.0187704720493118 0.00934969634711044 0.0103365605179113 0.00426641201788167 QERIKAERKRMRNRIAASKCRKRKLERIPRLEEKVKTLKAQNSELASTANMLREQVAQLKQKVMNAAAAAAAAAAAAAAAAAAACAAAAAAAAAAAAAAAAAAAAAAAAAAAAAAA CREB3L2 AAAAAAAAAAAAAAAAAAACAAAAAAAAAAAAAAAAAAAAAAAAAAAAAAA False 2 1 1 -1.4707369 -1.4701164 -1.4666259 -1.46735 -1.4679943 -1.4710532 -1.4661925 -1.4703118 -1.4693187 -1.4742643 -1.4693964 0.0024425501 0.009574797 3 4.1034355 -1.4103714 4.0686474 -1.4012223 4.9672103 1.1158556 4.1380715 -1.4830081 3.928263 -1.4633096 4.714568 -1.1427094 4.0566983 -1.3318439 4.5256214 -1.2990365 3.768462 -1.6381353 3.6085196 -1.851001 1bP 1.7735447 4.2244825 1.413649329 TRUE
caggagcggatcaaggcggagaggaagcgcatgaggaaccgcatcgctgcctccaagtgccgaaaaaggaagctggagagaatcccccggctggaggaaaaagtgaaaaccttgaaagctcagaactcggagctggcgtccacggccaacatgctcagggaacaggtggcacagcttaaacagaaagtcatgaactaagtta 5  False 553 498 608 689 897 718 59 32 36 29 46 53 660.5 -1.52497242355374 -1.57649074232807 -1.49778085645184 -1.57250901368674 -1.61392202922452 -1.57677627570245 0.0955189979570462 0.109790561780174 0.0972508657489986 0.107534274306978 0.0975226543230068 0.102577365113818 -1.55879664031127 0.0413464147671132 0.0113953398440687 0.0104937762236509 0.000487330509011369 0.0125230861808724 0.0131823334136236 0.010892885411978 -0.000350879939459675 0.0125910168902494 0.00256689244001723 0.010705891462386 0.00611019137051558 0.0107373941789763 0.00610364901684277 0.00458592362609546 QERIKAERKRMRNRIAASKCRKRKLERIPRLEEKVKTLKAQNSELASTANMLREQVAQLKQKVMNAAAAAAAAAAAAAAAAAAAACAAAAAAAAAAAAAAAAAAAAAAAAAAAAAA CREB3L3 AAAAAAAAAAAAAAAAAAAACAAAAAAAAAAAAAAAAAAAAAAAAAAAAAA False 2 1 1 -1.4644289 -1.4662012 -1.4627662 -1.4596286 -1.4670948 -1.4609798 -1.4653457 -1.4595631 -1.4639449 -1.459184 -1.4629136 0.0029297946 0.011484795 8 4.97422 -1.0068929 4.5080547 -1.1500343 4.497662 1.1319951 4.8437634 -1.0355874 3.6577864 1.5303228 5.2000175 -0.8785528 4.024482 -1.3169011 5.4868593 -0.85752815 4.168351 1.2631042 5.443775 -0.8467062 1bP 1.7735447 4.7170305 1.1017625135 TRUE
caggagcggatcaaggcggagaggaagcgcatgaggaaccgcatcgctgcctccaagtgccgaaaaaggaagctggagagaatcccccggctggaggaaaaagtgaaaaccttgaaagctcagaactcggagctggcgtccacggccaacatgctcagggaacaggtggcacagcttaaacagaaagtcatgaactaactta 5  False 823 621 780 774 771 925 168 48 106 39 79 81 782.333333333333 -1.33797553198788 -1.52587906433074 -1.26292887263467 -1.52333312193631 -1.41215606720502 -1.52577575425589 0.0686725541760217 0.0936352622328929 0.0695295650358922 0.0958815748577693 0.0844957951192054 0.0894632299208346 -1.40406365273688 0.0332092152886295 0.031938934066999 0.00754440929702566 0.00626027123399076 0.0106803575780852 0.0394876596314777 0.00778787498545681 0.00540704689468768 0.0112266208730024 0.024716458663166 0.00927582229845864 0.0114487248910191 0.00936465820815848 0.0232658060611858 0.00368338889487829 QERIKAERKRMRNRIAASKCRKRKLERIPRLEEKVKTLKAQNSELASTANMLREQVAQLKQKVMNAAAAAAAAAAAAAAAAAAAAACAAAAAAAAAAAAAAAAAAAAAAAAAAAAA CREB3L4 AAAAAAAAAAAAAAAAAAAAACAAAAAAAAAAAAAAAAAAAAAAAAAAAAA False 2 1 1 -1.4550769 -1.4584433 -1.4584641 -1.4583559 -1.4608653 -1.4668474 -1.4576708 -1.4694498 -1.4568177 -1.4584917 -1.4600483 0.0045516687 0.017842542 9 5.008782 -0.88155377 4.630493 -0.9921008 4.3123407 -1.1014967 4.601618 -1.0670782 4.2994833 -1.1439098 5.0952578 -0.9741724 4.2341547 -1.101111 3.9249125 -1.4560816 5.01895 -0.93224 4.8543863 -0.9413313 1bP 1.7735447 4.6345716 1.0591075815 TRUE
caggagcggatcaaggcggagaggaagcgcatgaggaaccgcatcgctgcctccaagtgccgaaaaaggaagctggagagaatcccccggctggaggaaaaagtgaaaaccttgaaagctcagaactcggagctggcgtccacggccaacatgctcagggaacaggtggcacagcttaaacagaaagtcatgaactaacgta 4  False 3377 3359 3963 4390 4413 4049 2596 2157 1606 1567 1477 1699 3925.16666666667 -0.95581983914796 -0.945827507380231 -0.954071190840476 -0.988258742014895 -1.06711255915056 -1.05798895669882 0.0440727954044872 0.0423496287159916 0.0457919883016385 0.0422162829387816 0.0457324041829239 0.0557479891898266 -0.989453531440589 0.0185366695166495 0.0739227949640711 0.00484186457581365 0.0724229314778173 0.0048305431864006 0.0740822240138303 0.00512907394206432 0.0680580537345883 0.004943037324159 0.0625948200826267 0.00502043508654633 0.0604148026560116 0.00583547972744566 0.069252147599638 0.00205598843731286 QERIKAERKRMRNRIAASKCRKRKLERIPRLEEKVKTLKAQNSELASTANMLREQVAQLKQKVMNAAAAAAAAAAAAAAAAAAAAAACAAAAAAAAAAAAAAAAAAAAAAAAAAAA CREB5 AAAAAAAAAAAAAAAAAAAAAACAAAAAAAAAAAAAAAAAAAAAAAAAAAA False 2 1 1 -0.9353086 -0.8925988 -0.8843481 -0.8886593 -0.9207125 -0.9286005 -0.89535207 -0.9367003 -0.9534773 -0.9053896 -0.91411465 0.024007404 0.09410903 4 0.82712746 -0.98478824 0.722502 -0.95613354 0.7046065 -0.9569807 0.76431626 0.90230715 0.7667087 1.0044166 0.83461773 -0.9460633 0.69579583 1.0117706 0.85496527 0.93872803 0.88960034 0.9737135 0.8077651 -0.8997804 1bP 1.7735447 0.82333374 0.957468196115 TRUE
caggagcggatcaaggcggagaggaagcgcatgaggaaccgcatcgctgcctccaagtgccgaaaaaggaagctggagagaatcccccggctggaggaaaaagtgaaaaccttgaaagctcagaactcggagctggcgtccacggccaacatgctcagggaacaggtggcacagcttaaacagaaagtcatgaactaattca 4  False 684 697 783 857 892 727 66 74 48 34 54 70 773.333333333333 -1.55393222103188 -1.43891818402992 -1.48796495610925 -1.58866964428167 -1.56555339810484 -1.49744031468249 0.0904702057249584 0.0810219547139578 0.0869964064773741 0.0999062309289162 0.0926512375395613 0.0949556186259692 -1.5162490936879 0.0369049947079884 0.00821379857251411 0.00993911278479172 0.0161793260299043 0.0092416406745162 0.0142817938330627 0.00974430283693031 -0.00224310243400158 0.0116978614416102 0.00787672858574426 0.0101711145973217 0.0144147669958888 0.00993957980461156 0.0108227957770042 0.0040933050206546 QERIKAERKRMRNRIAASKCRKRKLERIPRLEEKVKTLKAQNSELASTANMLREQVAQLKQKVMNAAAAAAAAAAAAAAAAAAAAAAACAAAAAAAAAAAAAAAAAAAAAAAAAAA CREBL2 AAAAAAAAAAAAAAAAAAAAAAACAAAAAAAAAAAAAAAAAAAAAAAAAAA False 2 1 1 -1.4724594 -1.4709793 -1.4713461 -1.4659816 -1.4680029 -1.4685478 -1.4710826 -1.466322 -1.4726601 -1.4731122 -1.4700494 0.0026352783 0.010330291 3 4.262745 -1.4483044 4.2477674 -1.3800317 4.019451 -1.6737366 5.0831904 -1.1460648 4.643244 1.238321 5.2900414 -0.9667789 3.7187858 -1.716472 4.8831177 -1.0806121 3.4039807 2.5395837 4.292389 -1.4578056 1bP 1.7735447 4.4210043 1.4647710606 TRUE
caggagcggatcaaggcggagaggaagcgcatgaggaaccgcatcgctgcctccaagtgccgaaaaaggaagctggagagaatcccccggctggaggaaaaagtgaaaaccttgaaagctcagaactcggagctggcgtccacggccaacatgctcagggaacaggtggcacagcttaaacagaaagtcatgaactaaagta 4  False 721 682 949 840 1181 947 74 62 54 80 73 77 886.666666666667 -1.53614145101482 -1.48143153014168 -1.50902275704268 -1.34934220729987 -1.5594830773776 -1.54791223005125 0.0868329849295466 0.0855558940906638 0.0829317448856813 0.0763323226856024 0.0823549437881697 0.0904344564348732 -1.4910516265285 0.0341796688541164 0.0101683035756913 0.00953952545746 0.0113301086785913 0.00975879727370571 0.0119231494052774 0.0092890277849729 0.0257793659441791 0.0089376300756234 0.00854311933668067 0.00904080283404517 0.00913156587563144 0.00946632237068336 0.0136175643346874 0.00379102642425206 QERIKAERKRMRNRIAASKCRKRKLERIPRLEEKVKTLKAQNSELASTANMLREQVAQLKQKVMNAAAAAAAAAAAAAAAAAAAAAAAACAAAAAAAAAAAAAAAAAAAAAAAAAA CREBRF AAAAAAAAAAAAAAAAAAAAAAAACAAAAAAAAAAAAAAAAAAAAAAAAAA False 2 1 1 -1.4620785 -1.4587321 -1.4688655 -1.4674323 -1.4705989 -1.4747204 -1.4656898 -1.465596 -1.4672146 -1.4733994 -1.4674327 0.0048490134 0.019008134 8 4.8613515 -0.9923183 4.839465 -0.9527363 3.890283 1.5276351 3.925212 -1.5690782 3.3960302 1.8795495 3.8314385 -1.5659552 3.9940805 -1.3370934 4.864505 -1.0684423 4.4568305 1.2827213 3.772094 -1.6826745 1bP 1.7735447 4.2196627 1.38582041304 TRUE
caggagcggatcaaggcggagaggaagcgcatgaggaaccgcatcgctgcctccaagtgccgaaaaaggaagctggagagaatcccccggctggaggaaaaagtgaaaaccttgaaagctcagaactcggagctggcgtccacggccaacatgctcagggaacaggtggcacagcttaaacagaaagtcatgaactaagtaa 4  False 428 461 686 662 530 597 68 42 31 300 71 131 560.666666666667 -1.41020692148899 -1.48083787788337 -1.57417110471971 -0.923027161662973 -1.33402248069944 -1.25152942296661 0.0937731088297089 0.100808462279876 0.102080873232479 0.0626850322427046 0.0917474505935592 0.085178254791776 -1.24880852811629 0.0349383886496278 0.0240035489189168 0.0103019717637484 0.0113978226812504 0.0114985572568597 0.00462600628413359 0.0114338854087527 0.0756959155724248 0.00733969057605387 0.0332938471940926 0.010071898215075 0.0401557496612858 0.00891612390474017 0.0404858757596177 0.00387517957405767 QERIKAERKRMRNRIAASKCRKRKLERIPRLEEKVKTLKAQNSELASTANMLREQVAQLKQKVMNAAAAAAAAAAAAAAAAAAAAAAAAACAAAAAAAAAAAAAAAAAAAAAAAAA CREBZF AAAAAAAAAAAAAAAAAAAAAAAAACAAAAAAAAAAAAAAAAAAAAAAAAA False 2 1 1 -1.4718881 -1.4712394 -1.4709387 -1.4639878 -1.4681283 -1.4690198 -1.4624088 -1.4723634 -1.4639891 -1.4679134 -1.4681877 0.0036123816 0.014160536 4 4.575211 -1.3176403 4.1415863 -1.4284581 3.647356 1.7955427 4.5629983 -1.2044998 4.487436 1.2864325 4.94351 -1.0438776 5.119328 -0.9780389 4.2168856 -1.5246779 5.2314873 1.0073605 5.914296 -0.89915645 1bP 1.7735447 4.720543 1.24856848236 TRUE
caggagcggatcaaggcggagaggaagcgcatgaggaaccgcatcgctgcctccaagtgccgaaaaaggaagctggagagaatcccccggctggaggaaaaagtgaaaaccttgaaagctcagaactcggagctggcgtccacggccaacatgctcagggaacaggtggcacagcttaaacagaaagtcatgaactaaccta 5  False 377 328 304 456 441 399 117 26 21 25 28 37 384.166666666667 -1.21723956138289 -1.5189714482014 -1.45420533376353 -1.50026863727647 -1.55166602529205 -1.50866908490712 0.0830220357117504 0.12293378471756 0.123348680760283 0.117405094808061 0.123525581700837 0.120908413452047 -1.41978878850897 0.0454796262036599 0.0452030625102614 0.00912085221814027 0.00704817750470724 0.0140222470456184 0.0180631452373028 0.0138160522777069 0.00810763066473233 0.0137467755397657 0.00940126364955518 0.0135604540267859 0.0132393835970925 0.0126562160506732 0.0215216579393487 0.00504435737628325 QERIKAERKRMRNRIAASKCRKRKLERIPRLEEKVKTLKAQNSELASTANMLREQVAQLKQKVMNAAAAAAAAAAAAAAAAAAAAAAAAAACAAAAAAAAAAAAAAAAAAAAAAAA CREM AAAAAAAAAAAAAAAAAAAAAAAAAACAAAAAAAAAAAAAAAAAAAAAAAA False 2 1 1 -1.4647737 -1.4626918 -1.4636642 -1.4611443 -1.4628487 -1.4671625 -1.4624485 -1.4590297 -1.4622723 -1.461118 -1.4627153 0.002206145 0.008648089 2 4.277265 -1.1780021 4.391802 -1.1099248 4.025958 1.2865969 4.256917 -1.2118132 4.0586143 1.2539877 4.360685 -1.1443018 4.0039024 -1.2513667 4.421077 -1.056577 4.6651125 1.0919468 5.082514 -0.930462 1bP 1.7735447 4.3909183 1.15149790698 TRUE
caggagcggatcaaggcggagaggaagcgcatgaggaaccgcatcgctgcctccaagtgccgaaaaaggaagctggagagaatcccccggctggaggaaaaagtgaaaaccttgaaagctcagaactcggagctggcgtccacggccaacatgctcagggaacaggtggcacagcttaaacagaaagtcatgaactaatcga 4  False 751 684 749 854 749 639 65 51 59 30 55 63 737.666666666667 -1.58526470837894 -1.53574260562689 -1.41708821943267 -1.62191807148407 -1.50927242531145 -1.49037640602677 0.090294013334208 0.090977982289948 0.0816749509261172 0.10466948176842 0.0938077890394377 0.0988837610115875 -1.51933456073399 0.0377812628452082 0.00477159212371656 0.00991975617971431 0.00513520205047088 0.0103772591587617 0.0222205629642856 0.00914825667221663 -0.00613610781463508 0.0122555828951579 0.0140551697931358 0.0102980790951021 0.0151541891052062 0.0103507622632244 0.010480572241931 0.00419049600507019 QERIKAERKRMRNRIAASKCRKRKLERIPRLEEKVKTLKAQNSELASTANMLREQVAQLKQKVMNAAAAAAAAAAAAAAAAAAAAAAAAAAACAAAAAAAAAAAAAAAAAAAAAAA DBP AAAAAAAAAAAAAAAAAAAAAAAAAAACAAAAAAAAAAAAAAAAAAAAAAA False 2 1 1 -1.4574314 -1.4579592 -1.4622966 -1.4582555 -1.455793 -1.4621388 -1.456464 -1.4601097 -1.463068 -1.4601613 -1.4593676 0.0025670887 0.010062988 1 5.6092596 -0.80857515 5.4681215 -0.8350836 5.108704 -0.98811436 5.431799 -0.9025351 5.3187766 0.8608805 5.9533277 -0.7786104 5.3015966 -0.86585385 5.6763573 -0.8352382 4.8554797 1.0651499 5.16739 -0.9033687 1bP 1.7735447 5.4256144 0.8843409684 TRUE
caggagcggatcaaggcggagaggaagcgcatgaggaaccgcatcgctgcctccaagtgccgaaaaaggaagctggagagaatcccccggctggaggaaaaagtgaaaaccttgaaagctcagaactcggagctggcgtccacggccaacatgctcagggaacaggtggcacagcttaaacagaaagtcatgaactaaaata 5  False 889 745 874 873 918 839 894 678 462 554 358 422 856.333333333333 -0.87840037338142 -0.850297309550389 -0.878951670338875 -0.83100446655303 -1.02254942542504 -1.00388611727976 0.0541087713726003 0.0560568040946558 0.0548242250556965 0.0559469720963864 0.0630053219909821 0.0701420832797139 -0.899856668526895 0.0237883642911552 0.0824281453811055 0.0059444231060306 0.0833194318773164 0.00639403039131208 0.0824962193312457 0.00614075768614269 0.0864707063624564 0.00655074184639008 0.0674868944032148 0.00691663022782399 0.0660780745912939 0.00734219674947972 0.0791897533817665 0.00263847838908019 QERIKAERKRMRNRIAASKCRKRKLERIPRLEEKVKTLKAQNSELASTANMLREQVAQLKQKVMNAAAAAAAAAAAAAAAAAAAAAAAAAAAACAAAAAAAAAAAAAAAAAAAAAA DDIT3 AAAAAAAAAAAAAAAAAAAAAAAAAAAACAAAAAAAAAAAAAAAAAAAAAA False 2 1 1 -0.5122693 -0.46957433 -0.48027366 -0.46891677 -0.5137139 -0.49316204 -0.45175862 -0.5351919 -0.53195786 -0.4664793 -0.49232978 0.029417869 0.115318045 2 -0.1827011 1.0321794 -0.29923362 1.0232692 -0.25791153 -1.0780103 -0.30627707 0.9854592 -0.18112993 1.0953186 -0.24604003 0.96784955 -0.3174219 -1.0765232 -0.15660632 1.0298731 -0.14008693 1.0369854 -0.32690537 0.9418044 1bP 1.7735447 -0.20489812 1.026727244 TRUE
caggagcggatcaaggcggagaggaagcgcatgaggaaccgcatcgctgcctccaagtgccgaaaaaggaagctggagagaatcccccggctggaggaaaaagtgaaaaccttgaaagctcagaactcggagctggcgtccacggccaacatgctcagggaacaggtggcacagcttaaacagaaagtcatgaactaatgaa 2  False 1178 1128 1188 1503 1686 1317 3510 3873 2378 2636 3556 2014 1333.33333333333 -0.565352942452732 -0.486513870985672 -0.502560301037128 -0.553178054897552 -0.530521061171321 -0.671917963137276 0.048900148897515 0.0483682778879731 0.0490339979007743 0.0471517516779367 0.0501321397635012 0.0612208743664536 -0.544007098941678 0.0205150636021832 0.116819729859742 0.00537220061777122 0.124813812436564 0.00551705085200553 0.124655104234578 0.00549220530131685 0.119000958361232 0.00552092349725579 0.121501033996552 0.00550343149303099 0.100827192215245 0.0064083597714253 0.118658688177892 0.00227542134896142 QERIKAERKRMRNRIAASKCRKRKLERIPRLEEKVKTLKAQNSELASTANMLREQVAQLKQKVMNAAAAAAAAAAAAAAAAAAAAAAAAAAAAAAAAAAAAAAAAAAAAAAAAAAA FOS AAAAAAAAAAAAAAAAAAAAAAAAAAAAAAAAAAAAAAAAAAAAAAAAAAA False 1 1 1 -0.5958093 -0.56138647 -0.54675746 -0.5578493 -0.58439755 -0.5901521 -0.56854856 -0.617513 -0.639256 -0.5808957 -0.5842566 0.028252387 0.110749364 NA 0.001642704 -0.9855633 -0.09559941 -0.9802675 -0.1263336 0.9818175 -0.10320902 -0.9259659 -0.035791397 1.0031701 -0.01829493 -0.9261728 -0.068335176 -1.0434102 0.029032469 -0.97534174 0.09902859 1.0063037 -0.047472715 -0.9332268 1bP 1.7735447 0 0.976123954 TRUE
caggagcggatcaaggcggagaggaagcgcatgaggaaccgcatcgctgcctccaagtgccgaaaaaggaagctggagagaatcccccggctggaggaaaaagtgaaaaccttgaaagctcagaactcggagctggcgtccacggccaacatgctcagggaacaggtggcacagcttaaacagaaagtcatgaactaaaaga 5  False 328 254 316 259 417 285 1432 615 559 518 664 623 309.833333333333 -0.455253304881705 -0.582210432931906 -0.537494435106039 -0.517281028939136 -0.612455213473282 -0.565252284524862 0.0668183617172543 0.0764222851583736 0.0643092035646471 0.0793453037345793 0.0742455952033752 0.0877620090415647 -0.540410038325638 0.0300545431812174 0.128915344174027 0.00734070656611305 0.113898335978165 0.00871698666679331 0.120742197995147 0.00720315217731088 0.123204083951329 0.00929041522735439 0.112506425023933 0.00815057064766607 0.111992534933481 0.00918658111341193 0.119057654940948 0.00333348950380769 QERIKAERKRMRNRIAASKCRKRKLERIPRLEEKVKTLKAQNSELASTANMLREQVAQLKQKVMNAAAAAAAAAAAAAAAAAAAAAAAAAAAAACAAAAAAAAAAAAAAAAAAAAA FOSB AAAAAAAAAAAAAAAAAAAAAAAAAAAAACAAAAAAAAAAAAAAAAAAAAA False 2 1 1 -0.5858815 -0.53814065 -0.5518435 -0.52701265 -0.55788237 -0.56051284 -0.55148315 -0.57890594 -0.57930493 -0.53476274 -0.55657303 0.020081092 0.07871788 8 -0.023868455 0.8764181 -0.1763325 0.8343606 -0.1270222 -0.88440335 -0.2122258 0.78517866 -0.10994317 -0.87944174 -0.10399917 -0.81004447 -0.120574445 0.91578555 -0.073443964 0.82319695 -0.044740006 0.829026 -0.19023438 0.78788257 1bP 1.7735447 -0.08170516 0.842573802 TRUE
caggagcggatcaaggcggagaggaagcgcatgaggaaccgcatcgctgcctccaagtgccgaaaaaggaagctggagagaatcccccggctggaggaaaaagtgaaaaccttgaaagctcagaactcggagctggcgtccacggccaacatgctcagggaacaggtggcacagcttaaacagaaagtcatgaactaataga 4  False 932 1034 1061 1144 1141 1198 402 443 245 228 327 242 1085 -1.1223645355 -1.05670205610448 -1.11306651321717 -1.14752965016168 -1.11234063314688 -1.27623399254107 0.0580201549695604 0.0545396369151808 0.057829161783396 0.0587795800688449 0.0611130239687272 0.070875201726074 -1.1285095148625 0.024335854376987 0.0556260915633497 0.00637413012839505 0.0597762020465641 0.00622097712488106 0.0562734588748148 0.00647733496175848 0.0494092767978808 0.00688240740190279 0.0576297496113737 0.00670889657474222 0.0375697727135591 0.00741893669819757 0.053828800174804 0.0026992030669951 QERIKAERKRMRNRIAASKCRKRKLERIPRLEEKVKTLKAQNSELASTANMLREQVAQLKQKVMNAAAAAAAAAAAAAAAAAAAAAAAAAAAAAACAAAAAAAAAAAAAAAAAAAA FOSL1 AAAAAAAAAAAAAAAAAAAAAAAAAAAAAACAAAAAAAAAAAAAAAAAAAA False 2 1 1 -1.0219511 -0.9847886 -0.99012864 -0.9841038 -1.0069364 -1.0039802 -0.9918773 -1.0313312 -1.0419333 -0.991497 -1.0048527 0.020467203 0.080231436 1 1.1106114 -0.9523479 1.0226297 -0.91827285 1.0033633 0.95654726 1.0900635 -0.8693351 1.0424881 0.9682404 1.0998815 -0.9066266 0.964322 -1.0014759 1.1418078 -0.93856907 1.1869882 0.9452793 1.1028095 -0.87105757 1bP 1.7735447 1.1130297 0.9327751907 TRUE
caggagcggatcaaggcggagaggaagcgcatgaggaaccgcatcgctgcctccaagtgccgaaaaaggaagctggagagaatcccccggctggaggaaaaagtgaaaaccttgaaagctcagaactcggagctggcgtccacggccaacatgctcagggaacaggtggcacagcttaaacagaaagtcatgaactaagaga 5  False 452 478 476 662 615 524 5389 4123 3034 5081 3419 4465 534.5 -0.165714983431836 -0.234148122917924 -0.175150072045488 -0.149736355826279 -0.248002033731915 -0.15909581066143 0.0595872508826242 0.0597433432662052 0.0560615120056734 0.0561589130891898 0.0634758846412686 0.0718499322592788 -0.187832093192322 0.0247010780397576 0.160724203337654 0.00654629225513851 0.153599510960273 0.00681452963100913 0.161327704315283 0.00627934385567479 0.166239304274426 0.00657555767964251 0.152515551236898 0.00696828789337044 0.154507393385692 0.00752096764763453 0.158163718616223 0.00273971172617009 QERIKAERKRMRNRIAASKCRKRKLERIPRLEEKVKTLKAQNSELASTANMLREQVAQLKQKVMNAAAAAAAAAAAAAAAAAAAAAAAAAAAAAAACAAAAAAAAAAAAAAAAAAA FOSL2 AAAAAAAAAAAAAAAAAAAAAAAAAAAAAAACAAAAAAAAAAAAAAAAAAA False 2 1 1 -0.34250796 -0.30105186 -0.31047094 -0.31418753 -0.33116746 -0.32468677 -0.31610787 -0.3576672 -0.37620175 -0.31275272 -0.32868022 0.02363748 0.09265892 3 -0.67306685 0.87647843 -0.8025968 0.89594245 -0.7883312 -0.87749445 -0.8286313 0.82012665 -0.68779975 0.9252207 -0.7701085 0.8314263 -0.707349 0.9514792 -0.65239763 0.8970004 -0.5726169 -0.89219344 -0.8444808 0.8071201 1bP 1.7735447 -0.69620466 0.877448208 TRUE
caggagcggatcaaggcggagaggaagcgcatgaggaaccgcatcgctgcctccaagtgccgaaaaaggaagctggagagaatcccccggctggaggaaaaagtgaaaaccttgaaagctcagaactcggagctggcgtccacggccaacatgctcagggaacaggtggcacagcttaaacagaaagtcatgaactaattga 4  False 646 700 1041 691 888 857 57 46 64 41 55 73 803.833333333333 -1.57971091674361 -1.5703468913167 -1.4871514840294 -1.47866466003653 -1.55889460013751 -1.53402557973035 0.0954257930965993 0.0939781309643446 0.0782732510273268 0.0952004415021426 0.0921620205462735 0.0924862905052656 -1.53169838947136 0.036980249558509 0.00538173510951417 0.0104835366800061 0.00118811912371819 0.0107194663557713 0.0143729093011188 0.00876723870473552 0.0106372059473827 0.0111468680533504 0.00860772148993735 0.0101174090858377 0.0105851656844753 0.00968110027201872 0.00910924235431981 0.00410165188697722 QERIKAERKRMRNRIAASKCRKRKLERIPRLEEKVKTLKAQNSELASTANMLREQVAQLKQKVMNAAAAAAAAAAAAAAAAAAAAAAAAAAAAAAAACAAAAAAAAAAAAAAAAAA HLF AAAAAAAAAAAAAAAAAAAAAAAAAAAAAAAACAAAAAAAAAAAAAAAAAA False 2 1 1 -1.4566563 -1.4504386 -1.451383 -1.4475489 -1.4419885 -1.4509554 -1.4512523 -1.4396678 -1.4544728 -1.4541719 -1.4498535 0.0054061245 0.021192009 8 4.2710357 -1.052305 4.512376 -0.93354434 4.6860795 0.93011624 4.70504 -0.91185147 4.740511 -0.8428558 4.8074446 -0.8574208 4.2737975 -1.0125914 5.6387167 -0.6865939 4.5517435 0.9978466 4.6815643 -0.92953765 1bP 1.7735447 4.723365 0.91546634026 TRUE
caggagcggatcaaggcggagaggaagcgcatgaggaaccgcatcgctgcctccaagtgccgaaaaaggaagctggagagaatcccccggctggaggaaaaagtgaaaaccttgaaagctcagaactcggagctggcgtccacggccaacatgctcagggaacaggtggcacagcttaaacagaaagtcatgaactaaataa 4  False 394 410 377 538 666 607 18202 16904 9435 13395 19966 23284 498.666666666667 0.224662285177649 0.194457432866055 0.211478009596925 0.171875099319921 0.243173253152447 0.290045850423558 0.061561191601808 0.0622396812047946 0.0585010737101517 0.0593759874134637 0.0614525847071947 0.0690115417847844 0.219580162781567 0.0252166437426539 0.203611291636362 0.00676315060404186 0.202487723440963 0.00709927045603679 0.204633183993515 0.00655259454498915 0.203896277271553 0.00695223978788354 0.20643604126964 0.00674617304589814 0.201521771771398 0.00722385612283877 0.20335171135405 0.00279689552193651 QERIKAERKRMRNRIAASKCRKRKLERIPRLEEKVKTLKAQNSELASTANMLREQVAQLKQKVMNAAAAAAAAAAAAAAAAAAAAAAAAAAAAAAAAACAAAAAAAAAAAAAAAAA JDP2 AAAAAAAAAAAAAAAAAAAAAAAAAAAAAAAAACAAAAAAAAAAAAAAAAA False 2 1 1 0.20733619 0.20346856 0.21839643 0.21646094 0.21182024 0.20541108 0.20702958 0.20283008 0.20402932 0.20719874 0.2083981 0.0054205144 0.021248417 10 -2.901067 1.056268 -3.132845 1.0241175 -2.8857322 1.1973797 -2.9238162 1.1665679 -2.5556736 1.2949703 -2.962792 1.0351794 -2.8167262 1.140936 -2.7250464 1.210674 -2.512492 1.2221905 -2.9386425 1.0887735 1bP 1.7735447 -2.79895 1.143705674 TRUE
caggagcggatcaaggcggagaggaagcgcatgaggaaccgcatcgctgcctccaagtgccgaaaaaggaagctggagagaatcccccggctggaggaaaaagtgaaaaccttgaaagctcagaactcggagctggcgtccacggccaacatgctcagggaacaggtggcacagcttaaacagaaagtcatgaactaataaa 3  False 1226 1158 1224 1398 1576 1381 802 543 652 747 432 529 1327.16666666667 -1.00233287118077 -1.03196802205689 -0.876780512626116 -0.878001260934125 -1.12531789192019 -1.08519928220258 0.0519831049757253 0.0524752289709647 0.0515428460778627 0.0501815713483602 0.0562548427084021 0.0644444376072922 -0.98922176188391 0.0220138351627038 0.0688128444822278 0.00571089608028676 0.0625974503848213 0.00598550370914556 0.0827394065974389 0.00577321663729413 0.0809679265682606 0.00587568025635019 0.0562051255086892 0.00617557268565517 0.0575665330563002 0.00674578966289635 0.0692778542417198 0.00244165709027601 QERIKAERKRMRNRIAASKCRKRKLERIPRLEEKVKTLKAQNSELASTANMLREQVAQLKQKVMNAAAAAAAAAAAAAAAAAAAAAAAAAAAAAAAAAACAAAAAAAAAAAAAAAA JUN AAAAAAAAAAAAAAAAAAAAAAAAAAAAAAAAAACAAAAAAAAAAAAAAAA False 2 1 1 -0.91243935 -0.84079903 -0.8586339 -0.88216233 -0.905268 -0.8815241 -0.88628596 -0.89046115 -0.9345753 -0.88120705 -0.8873356 0.026419202 0.10356327 7 0.7327376 1.0293243 0.5896922 0.9500027 0.6202793 0.9819408 0.7031315 0.9570651 0.6848268 1.065266 0.71162784 -0.9386105 0.6337005 -1.0741053 0.7286888 -0.93448806 0.8168993 0.9977446 0.7082365 -0.93846214 1bP 1.7735447 0.7295153 0.986700946827 TRUE
caggagcggatcaaggcggagaggaagcgcatgaggaaccgcatcgctgcctccaagtgccgaaaaaggaagctggagagaatcccccggctggaggaaaaagtgaaaaccttgaaagctcagaactcggagctggcgtccacggccaacatgctcagggaacaggtggcacagcttaaacagaaagtcatgaactaacaga 5  False 615 528 573 586 644 636 137 43 33 29 173 92 597 -1.31280039399089 -1.5115685205056 -1.50561740876495 -1.52825623467065 -1.13120245343549 -1.37592815298026 0.0745129390822106 0.0986281542471951 0.100621640148671 0.108894877391526 0.0742707598371082 0.0903787576880485 -1.35496446067013 0.0360440597245013 0.0347046903059699 0.00818603759690685 0.0078925807031435 0.0112498638814784 0.0123045760207793 0.0112704394728336 0.00483060746651304 0.0127503277381523 0.0555591271268377 0.00815333318360509 0.0271341810331724 0.00946049204545256 0.028711626362399 0.00399781470780537 QERIKAERKRMRNRIAASKCRKRKLERIPRLEEKVKTLKAQNSELASTANMLREQVAQLKQKVMNAAAAAAAAAAAAAAAAAAAAAAAAAAAAAAAAAAACAAAAAAAAAAAAAAA JUNB AAAAAAAAAAAAAAAAAAAAAAAAAAAAAAAAAAACAAAAAAAAAAAAAAA False 2 1 1 -1.4255502 -1.4225801 -1.4078766 -1.4128191 -1.4182607 -1.4219623 -1.4118983 -1.4294688 -1.4245008 -1.417267 -1.4192183 0.006829609 0.026772069 9 2.57352 -1.368438 2.5463526 -1.3579446 2.5467033 1.2735872 2.663065 -1.2632291 2.5730472 1.3295318 2.7955585 -1.215026 2.4581742 -1.3429183 2.7057183 -1.3353021 2.708158 1.3149853 2.7348087 -1.2262182 1bP 1.7735447 2.667044 1.302718083 TRUE
caggagcggatcaaggcggagaggaagcgcatgaggaaccgcatcgctgcctccaagtgccgaaaaaggaagctggagagaatcccccggctggaggaaaaagtgaaaaccttgaaagctcagaactcggagctggcgtccacggccaacatgctcagggaacaggtggcacagcttaaacagaaagtcatgaactaaatga 5  False 765 855 1044 732 956 897 144 137 91 76 151 75 874.833333333333 -1.36134056658296 -1.32615202506228 -1.38846778470383 -1.32574893500763 -1.2860075293841 -1.53957522245057 0.0717453783966762 0.0676422612757286 0.0707950360394942 0.0786896145278831 0.0708422422500007 0.0914737413882968 -1.35975186272344 0.030252804588242 0.0293720369078715 0.00788199166740043 0.0290418189813955 0.00771550717739391 0.025426283690175 0.00792961799749327 0.028541864615811 0.00921364162257144 0.0385648568986807 0.0077769556391334 0.0100042509634411 0.00957511062232939 0.0281806332809538 0.00335547960079042 QERIKAERKRMRNRIAASKCRKRKLERIPRLEEKVKTLKAQNSELASTANMLREQVAQLKQKVMNAAAAAAAAAAAAAAAAAAAAAAAAAAAAAAAAAAAACAAAAAAAAAAAAAA JUND AAAAAAAAAAAAAAAAAAAAAAAAAAAAAAAAAAAACAAAAAAAAAAAAAA False 2 1 1 -1.2812737 -1.2589034 -1.2587483 -1.2717985 -1.2784445 -1.2714715 -1.2478677 -1.281821 -1.2893918 -1.2604606 -1.2700182 0.013123999 0.05144608 4 1.7865405 1.166961 1.747082 -1.1179429 1.7083251 -1.1497931 1.83782 1.1139513 1.727713 1.2002418 1.8489312 -1.0891576 1.6440728 1.1598262 1.8669385 -1.1137667 1.8883232 1.1369699 1.8759503 -1.0457929 1bP 1.7735447 1.829703 1.129440319 TRUE
caggagcggatcaaggcggagaggaagcgcatgaggaaccgcatcgctgcctccaagtgccgaaaaaggaagctggagagaatcccccggctggaggaaaaagtgaaaaccttgaaagctcagaactcggagctggcgtccacggccaacatgctcagggaacaggtggcacagcttaaacagaaagtcatgaactaaggaa 3  False 688 553 702 555 717 604 54 60 48 24 47 49 636.5 -1.61344743960345 -1.43297114169394 -1.45709635254616 -1.56512145871578 -1.54236376690602 -1.54858699887603 0.0967879668283012 0.0884226708430356 0.087506399245446 0.117237094737742 0.0989251243403635 0.106603707367836 -1.51795127812218 0.0398987299224504 0.00167541983164254 0.0106331859290973 0.0168576659754081 0.0100857916141041 0.0177393276951085 0.00980142616165096 0.000514117104658568 0.0137271046791347 0.0104224516937818 0.010859852528041 0.00906093373526284 0.0111588558126699 0.010633998565515 0.00442535415061194 QERIKAERKRMRNRIAASKCRKRKLERIPRLEEKVKTLKAQNSELASTANMLREQVAQLKQKVMNAAAAAAAAAAAAAAAAAAAAAAAAAAAAAAAAAAAAACAAAAAAAAAAAAA MAF AAAAAAAAAAAAAAAAAAAAAAAAAAAAAAAAAAAAACAAAAAAAAAAAAA False 2 1 1 -1.4279941 -1.414524 -1.4339261 -1.4298944 -1.4384868 -1.4466714 -1.4367367 -1.4395527 -1.4342757 -1.4378872 -1.433995 0.008605233 0.033732515 1 4.731301 -0.7551122 5.326356 -0.62189204 4.732697 0.7955859 4.683915 -0.79437155 4.0132375 0.96886873 4.4229584 -0.8993408 4.0704055 -0.9399967 4.728153 -0.8181215 4.3421845 0.8733263 4.4852943 -0.8458315 1bP 1.7735447 4.5901833 0.8312447145 TRUE
caggagcggatcaaggcggagaggaagcgcatgaggaaccgcatcgctgcctccaagtgccgaaaaaggaagctggagagaatcccccggctggaggaaaaagtgaaaaccttgaaagctcagaactcggagctggcgtccacggccaacatgctcagggaacaggtggcacagcttaaacagaaagtcatgaactaaggga 4  False 683 681 755 693 925 805 77 101 39 17 106 71 757 -1.5090832469067 -1.34733575858648 -1.53636690620963 -1.72005461000312 -1.37954177721337 -1.52363158483349 0.0861476208840664 0.0748367179255746 0.0935483960706578 0.132562677037568 0.0767246422795032 0.0936865261494671 -1.46469078323414 0.036077778973047 0.0131409346228899 0.00946423093931358 0.0266255300376574 0.00853613145683759 0.00886038300963027 0.0104781787907374 -0.0176267587908679 0.0155215526989275 0.0282968067494364 0.00842271673629966 0.0116731680929797 0.00980673620744316 0.016541368363364 0.00400155466686666 QERIKAERKRMRNRIAASKCRKRKLERIPRLEEKVKTLKAQNSELASTANMLREQVAQLKQKVMNAAAAAAAAAAAAAAAAAAAAAAAAAAAAAAAAAAAAAACAAAAAAAAAAAA MAFA AAAAAAAAAAAAAAAAAAAAAAAAAAAAAAAAAAAAAACAAAAAAAAAAAA False 2 1 1 -1.4407185 -1.4438434 -1.4482632 -1.4521214 -1.4391072 -1.4409544 -1.4392399 -1.4382774 -1.449373 -1.4500651 -1.4441963 0.0052579683 0.020611236 7 5.00107 -0.77725476 4.7708063 -0.8339526 4.3844604 0.96350724 4.445485 -1.0142202 5.171758 0.7553548 5.80723 -0.6564199 4.5560417 -0.8553705 5.706461 -0.6715672 4.880555 0.88012344 5.021392 -0.8324824 1bP 1.7735447 5.0110598 0.8240253213 TRUE
caggagcggatcaaggcggagaggaagcgcatgaggaaccgcatcgctgcctccaagtgccgaaaaaggaagctggagagaatcccccggctggaggaaaaagtgaaaaccttgaaagctcagaactcggagctggcgtccacggccaacatgctcagggaacaggtggcacagcttaaacagaaagtcatgaactaacgaa 3  False 353 306 389 466 426 483 31 243 13 13 28 50 403.833333333333 -1.58107489011673 -0.887635840347498 -1.65946725251839 -1.68491387991756 -1.54157865066399 -1.47581479062478 0.124235125275195 0.0764428468112084 0.147704729953142 0.151194784414427 0.123997990176124 0.108510935175675 -1.32439982643641 0.0458605241928108 0.00523188815070405 0.013648547740643 0.0790604716219205 0.00871933199909051 -0.00492785379616814 0.016544127250644 -0.0135121866798414 0.0177031564731184 0.0105086405832344 0.0136123143242464 0.0166784415977554 0.0113584969005371 0.0321016924429741 0.00508660454807356 QERIKAERKRMRNRIAASKCRKRKLERIPRLEEKVKTLKAQNSELASTANMLREQVAQLKQKVMNAAAAAAAAAAAAAAAAAAAAAAAAAAAAAAAAAAAAAAACAAAAAAAAAAA MAFB AAAAAAAAAAAAAAAAAAAAAAAAAAAAAAAAAAAAAAACAAAAAAAAAAA False 2 1 1 -1.4472749 -1.4492512 -1.4548098 -1.4411001 -1.4505206 -1.4475017 -1.4516178 -1.4639065 -1.4480243 -1.4479814 -1.4501988 0.0059668845 0.023390189 5 5.64272 -0.7258363 5.138874 -0.81074095 4.2652874 1.0619419 5.279601 -0.7660837 5.0287433 0.85821474 6.245755 -0.6411042 4.497188 -0.9659357 4.014417 -1.2539537 5.360764 0.7907691 6.00476 -0.6832974 1bP 1.7735447 5.1843443 0.855787781 TRUE
caggagcggatcaaggcggagaggaagcgcatgaggaaccgcatcgctgcctccaagtgccgaaaaaggaagctggagagaatcccccggctggaggaaaaagtgaaaaccttgaaagctcagaactcggagctggcgtccacggccaacatgctcagggaacaggtggcacagcttaaacagaaagtcatgaactaaggta 4  False 565 459 687 602 560 677 118 40 36 28 67 57 591.666666666667 -1.3313896799861 -1.4930137615934 -1.53231304378421 -1.54520861506482 -1.36697524339547 -1.53750104247447 0.0780628312398476 0.10247477323531 0.0966618311361198 0.110046664356966 0.0922704261982408 0.101014302715699 -1.4501911832174 0.0387961967296829 0.0326624598433038 0.00857603094605282 0.0100089998302089 0.0116886223713894 0.00931444846741253 0.010826908759818 0.00284568024913454 0.0128851886392862 0.0296763420794245 0.0101293096965412 0.0102213679460898 0.0105737789693604 0.0181495866009122 0.00430306705399798 QERIKAERKRMRNRIAASKCRKRKLERIPRLEEKVKTLKAQNSELASTANMLREQVAQLKQKVMNAAAAAAAAAAAAAAAAAAAAAAAAAAAAAAAAAAAAAAAACAAAAAAAAAA MAFF AAAAAAAAAAAAAAAAAAAAAAAAAAAAAAAAAAAAAAAACAAAAAAAAAA False 2 1 1 -1.4522815 -1.4478368 -1.4527826 -1.4530258 -1.4486626 -1.4554464 -1.4405155 -1.4534917 -1.4543899 -1.461798 -1.4520231 0.0055569457 0.021783227 4 5.4028387 -0.7938768 5.662651 -0.7264851 4.7617216 0.92928314 4.775926 -0.95437634 5.1285944 0.82616395 5.205405 -0.82578766 5.7497597 -0.6844116 4.810156 -0.9091051 4.7874346 0.947779 4.3683395 -1.0930471 1bP 1.7735447 5.101816 0.8690315817 TRUE
caggagcggatcaaggcggagaggaagcgcatgaggaaccgcatcgctgcctccaagtgccgaaaaaggaagctggagagaatcccccggctggaggaaaaagtgaaaaccttgaaagctcagaactcggagctggcgtccacggccaacatgctcagggaacaggtggcacagcttaaacagaaagtcatgaactaagtga 5  False 442 517 542 653 670 557 45 42 29 36 48 43 563.5 -1.53846824677625 -1.51224716937879 -1.52642049945134 -1.4987494313466 -1.51646389583161 -1.56339793843913 0.106706021692368 0.0996083055358914 0.105775924958236 0.099989975518348 0.0989984764775455 0.111663139693465 -1.52429940016276 0.0422484479156726 0.00991268035349585 0.011722789573853 0.00781517169650722 0.0113616632826256 0.00997446120569159 0.0118477611591638 0.00828551206716002 0.0117076669621924 0.0132657008909799 0.0108679050162004 0.00751058297246496 0.0116884572422041 0.00992989875393022 0.00468597232803975 QERIKAERKRMRNRIAASKCRKRKLERIPRLEEKVKTLKAQNSELASTANMLREQVAQLKQKVMNAAAAAAAAAAAAAAAAAAAAAAAAAAAAAAAAAAAAAAAAACAAAAAAAAA MAFG AAAAAAAAAAAAAAAAAAAAAAAAAAAAAAAAAAAAAAAAACAAAAAAAAA False 2 1 1 -1.4499131 -1.4388274 -1.4440672 -1.4537951 -1.4489592 -1.4554744 -1.4496102 -1.4592727 -1.4498732 -1.456865 -1.4506657 0.0060949326 0.023892136 10 4.7708125 -0.87891126 5.6158752 -0.6820803 5.2412457 0.77611977 4.969123 -0.926108 5.289134 0.8033875 5.805486 -0.74063814 5.203015 -0.8181889 4.354555 -1.0762362 4.813257 0.8969408 4.9406166 -0.90717435 1bP 1.7735447 5.1368456 0.850578546098 TRUE
caggagcggatcaaggcggagaggaagcgcatgaggaaccgcatcgctgcctccaagtgccgaaaaaggaagctggagagaatcccccggctggaggaaaaagtgaaaaccttgaaagctcagaactcggagctggcgtccacggccaacatgctcagggaacaggtggcacagcttaaacagaaagtcatgaactaactga 5  False 803 761 841 1041 1122 940 78 60 64 65 87 82 918 -1.55201354369319 -1.52044314197801 -1.42684271532891 -1.46472156603554 -1.49340168136268 -1.52691499673387 0.0846808998230142 0.085513705180784 0.0791496375301608 0.0792123009371511 0.0787857005257616 0.0890639315798019 -1.49442288979338 0.0336646660259033 0.00842458565223911 0.00930309605592505 0.00688031108980333 0.00975398506265828 0.021127980340666 0.00886540109823661 0.0122697806143917 0.00927484214165998 0.0157974363805499 0.00864897663493833 0.0113294734797751 0.00932286123201348 0.0132436418085559 0.00373390505954096 QERIKAERKRMRNRIAASKCRKRKLERIPRLEEKVKTLKAQNSELASTANMLREQVAQLKQKVMNAAAAAAAAAAAAAAAAAAAAAAAAAAAAAAAAAAAAAAAAAACAAAAAAAA MAFK AAAAAAAAAAAAAAAAAAAAAAAAAAAAAAAAAAAAAAAAAACAAAAAAAA False 2 1 1 -1.4736334 -1.4739478 -1.4685984 -1.4660028 -1.472739 -1.478107 -1.473817 -1.4748621 -1.4715207 -1.4700863 -1.4723314 0.0034339274 0.013460996 8 4.2607203 -1.5398272 4.144454 -1.6351812 5.262166 1.1185429 5.6210785 1.0371394 3.375573 2.274884 3.5596137 -2.1074128 2.9970846 3.0035887 3.7435308 2.3112907 4.510354 1.5739137 5.527561 1.0153385 1bP 1.7735447 4.336747 1.761711945 TRUE
caggagcggatcaaggcggagaggaagcgcatgaggaaccgcatcgctgcctccaagtgccgaaaaaggaagctggagagaatcccccggctggaggaaaaagtgaaaaccttgaaagctcagaactcggagctggcgtccacggccaacatgctcagggaacaggtggcacagcttaaacagaaagtcatgaactaagaca 5  False 673 683 661 757 849 553 60 50 46 58 55 49 696 -1.57672870351178 -1.54076710493228 -1.45211552131538 -1.4087967657318 -1.54580276783464 -1.52225092736999 0.093496082937517 0.0915837313562808 0.089040509558869 0.0845560682627794 0.0925721188404299 0.107536116335688 -1.50300366462398 0.0377214951462327 0.00570936290058607 0.0102715375278058 0.00456209051158277 0.0104463529646287 0.018297221174364 0.00997325895434383 0.0188179264008974 0.00990053534587945 0.0100449233037237 0.0101624290645967 0.0118176898731528 0.0112564567074943 0.0122919080670094 0.00418386689092927 QERIKAERKRMRNRIAASKCRKRKLERIPRLEEKVKTLKAQNSELASTANMLREQVAQLKQKVMNAAAAAAAAAAAAAAAAAAAAAAAAAAAAAAAAAAAAAAAAAAACAAAAAAA NFE2 AAAAAAAAAAAAAAAAAAAAAAAAAAAAAAAAAAAAAAAAAAACAAAAAAA False 2 1 1 -1.4522583 -1.4504684 -1.44615 -1.4503238 -1.4542693 -1.4575896 -1.4469647 -1.4543421 -1.4534417 -1.4507518 -1.451656 0.0034821988 0.01365022 1 6.404533 -0.6695577 5.3812265 -0.7830355 5.72197 0.72398317 5.2918553 -0.8347189 4.6199346 0.9730894 5.1975617 -0.8455619 5.1461678 -0.80694354 5.3212824 -0.829398 5.5465927 0.8089843 6.0457764 -0.69585305 1bP 1.7735447 5.504224 0.797112533 TRUE
caggagcggatcaaggcggagaggaagcgcatgaggaaccgcatcgctgcctccaagtgccgaaaaaggaagctggagagaatcccccggctggaggaaaaagtgaaaaccttgaaagctcagaactcggagctggcgtccacggccaacatgctcagggaacaggtggcacagcttaaacagaaagtcatgaactaagcta 5  False 431 439 590 530 643 445 41 37 31 31 46 35 513 -1.55803422790839 -1.50216731695869 -1.53155545172336 -1.48257884292762 -1.5168797517366 -1.55783347843257 0.110468672197895 0.105654975120201 0.1027800969766 0.107313148238759 0.100775053039795 0.121572598663475 -1.52311313522152 0.0438886949228163 0.00776314955869922 0.0121361566867551 0.00896491406507327 0.0120513670520916 0.00939930492030244 0.0115122041369551 0.0101789005074576 0.0125651255911472 0.013220048850295 0.0110629349400893 0.00809304870861791 0.0127257403401208 0.0100614729291385 0.00486789977072277 QERIKAERKRMRNRIAASKCRKRKLERIPRLEEKVKTLKAQNSELASTANMLREQVAQLKQKVMNAAAAAAAAAAAAAAAAAAAAAAAAAAAAAAAAAAAAAAAAAAAACAAAAAA NFE2L1 AAAAAAAAAAAAAAAAAAAAAAAAAAAAAAAAAAAAAAAAAAAACAAAAAA False 2 1 1 -1.466643 -1.4689351 -1.4662666 -1.4676824 -1.4644454 -1.4726583 -1.4641619 -1.4662433 -1.4611875 -1.4563257 -1.4654548 0.004420902 0.017329937 1 4.8968587 -1.0659208 4.5090714 -1.2232285 4.7673855 1.1517968 4.611478 -1.3508756 4.6359615 1.1328844 4.4678807 -1.2559414 4.6106277 -1.1216257 5.063504 -1.0403564 5.2415495 0.95331275 6.108836 -0.7291968 1bP 1.7735447 4.927849 1.1025139082 TRUE
caggagcggatcaaggcggagaggaagcgcatgaggaaccgcatcgctgcctccaagtgccgaaaaaggaagctggagagaatcccccggctggaggaaaaagtgaaaaccttgaaagctcagaactcggagctggcgtccacggccaacatgctcagggaacaggtggcacagcttaaacagaaagtcatgaactaatata 4  False 539 696 999 836 753 782 83 42 55 65 83 95 767.5 -1.41921612145872 -1.59370043139186 -1.51835034879506 -1.40478505524752 -1.39087222136774 -1.42804365898109 0.0862099502837154 0.0970183861803928 0.0822495114191197 0.0809104299705702 0.0837122096993787 0.0875977116071219 -1.45371178277589 0.0350416874756463 0.0230137926352607 0.00947107848572906 -0.00147566536055499 0.0110662482418013 0.0108783835068375 0.0092126121056035 0.0192876511913603 0.00947367336528052 0.0270529674981423 0.00918980146038355 0.0216789353252447 0.00916938310570087 0.0177591004902238 0.00388663692844872 QERIKAERKRMRNRIAASKCRKRKLERIPRLEEKVKTLKAQNSELASTANMLREQVAQLKQKVMNAAAAAAAAAAAAAAAAAAAAAAAAAAAAAAAAAAAAAAAAAAAAACAAAAA NFE2L2 AAAAAAAAAAAAAAAAAAAAAAAAAAAAAAAAAAAAAAAAAAAAACAAAAA False 2 1 1 -1.4453354 -1.4503133 -1.4512124 -1.4511769 -1.446047 -1.4468596 -1.4490368 -1.4577615 -1.4438905 -1.4445419 -1.4486175 0.004208118 0.016495824 5 5.605804 -0.7188084 5.0752344 -0.82903224 5.6184716 0.77437353 4.9055552 -0.9090946 5.2889123 0.7819358 5.6237845 -0.7083632 4.861398 -0.8708425 5.010026 -0.91712505 5.584797 0.7311626 5.78489 -0.68921506 1bP 1.7735447 5.372421 0.7929952919 TRUE
caggagcggatcaaggcggagaggaagcgcatgaggaaccgcatcgctgcctccaagtgccgaaaaaggaagctggagagaatcccccggctggaggaaaaagtgaaaaccttgaaagctcagaactcggagctggcgtccacggccaacatgctcagggaacaggtggcacagcttaaacagaaagtcatgaactaagata 5  False 650 593 729 744 711 574 89 36 38 28 36 43 666.833333333333 -1.45306921675104 -1.59205535373375 -1.53380340164589 -1.60308859678991 -1.61763540475924 -1.57237329449296 0.0828697687963347 0.103754034627666 0.0945613093964074 0.108371112953342 0.108129415348306 0.111351362383748 -1.55015012545039 0.0407680931416489 0.0192946706378209 0.00910412408058845 -0.00128802218838511 0.011834539291793 0.00914751630403249 0.0105916332952776 -0.00393139461564224 0.0126890009943752 0.00215924361513953 0.0118702858596941 0.00657107808520613 0.0116558216225743 0.00706267429164026 0.00452177927837784 QERIKAERKRMRNRIAASKCRKRKLERIPRLEEKVKTLKAQNSELASTANMLREQVAQLKQKVMNAAAAAAAAAAAAAAAAAAAAAAAAAAAAAAAAAAAAAAAAAAAAAACAAAA NFE2L3 AAAAAAAAAAAAAAAAAAAAAAAAAAAAAAAAAAAAAAAAAAAAAACAAAA False 2 1 1 -1.4740059 -1.4650614 -1.4683881 -1.4666599 -1.4704915 -1.4752933 -1.4653795 -1.4672197 -1.4681067 -1.4715276 -1.4692132 0.0035160142 0.013782776 9 3.886916 -1.7296681 4.5662317 -1.1109936 4.508785 1.2959714 4.139165 -1.4418161 4.213353 1.5064297 3.9879718 -1.5399026 4.1221437 -1.2866514 4.5881634 -1.1735227 4.223629 1.3935509 4.667076 -1.2576071 1bP 1.7735447 4.3268766 1.373611335 TRUE
caggagcggatcaaggcggagaggaagcgcatgaggaaccgcatcgctgcctccaagtgccgaaaaaggaagctggagagaatcccccggctggaggaaaaagtgaaaaccttgaaagctcagaactcggagctggcgtccacggccaacatgctcagggaacaggtggcacagcttaaacagaaagtcatgaactaaagaa 3  False 664 699 967 846 1153 793 79 51 57 38 80 62 853.666666666667 -1.49356181644029 -1.54168579768002 -1.4990504587189 -1.55474131346989 -1.52579736112345 -1.55961355834342 0.0856846849283947 0.0908013016113801 0.0814359486353395 0.096089566288327 0.0804005980191211 0.0972802278321273 -1.52606947301058 0.0358759010503729 0.0148461285787425 0.00941337250875419 0.00445730128136895 0.0103571063575708 0.013040127666586 0.00912148647797114 0.00172951177725544 0.0112509742583026 0.0122410869992021 0.00882625767191179 0.00790671696133888 0.0101829107317698 0.00973357172198616 0.0039791634452724 QERIKAERKRMRNRIAASKCRKRKLERIPRLEEKVKTLKAQNSELASTANMLREQVAQLKQKVMNAAAAAAAAAAAAAAAAAAAAAAAAAAAAAAAAAAAAAAAAAAAAAAACAAA NFIL3 AAAAAAAAAAAAAAAAAAAAAAAAAAAAAAAAAAAAAAAAAAAAAAACAAA False 2 1 1 -1.468064 -1.4561282 -1.4633785 -1.4561812 -1.4595971 -1.4655008 -1.458022 -1.4609925 -1.4601344 -1.4574254 -1.4605424 0.0040144133 0.0157365 9 3.659731 -1.4708381 4.7701225 -0.9367253 4.2383046 1.2152969 4.9830317 -0.953555 4.4988523 1.0718675 4.61094 -1.0536802 4.5889535 -1.0207493 4.5709505 -1.0505561 4.4524775 1.1028965 5.2322464 -0.8622173 1bP 1.7735447 4.5970945 1.0738381861 TRUE
caggagcggatcaaggcggagaggaagcgcatgaggaaccgcatcgctgcctccaagtgccgaaaaaggaagctggagagaatcccccggctggaggaaaaagtgaaaaccttgaaagctcagaactcggagctggcgtccacggccaacatgctcagggaacaggtggcacagcttaaacagaaagtcatgaactaattta 4  False 378 408 657 534 676 492 44 76 70 72 52 55 524.166666666667 -1.49986498059949 -1.28489572265722 -1.33171484301493 -1.25433145889269 -1.49573055689884 -1.45287254661755 0.109088694974384 0.0866407144871194 0.0783850432530546 0.0834117638705314 0.0965181974165446 0.105530356950841 -1.36675028297246 0.0372453142555992 0.014153659063753 0.0119845515350368 0.0337476536373581 0.00988253559050913 0.0317830732760434 0.00877976034035721 0.0369040231351979 0.00976655056732178 0.0155417758994786 0.0105956236821059 0.0190799452528988 0.011046501722597 0.0274044058632658 0.00413105144830984 QERIKAERKRMRNRIAASKCRKRKLERIPRLEEKVKTLKAQNSELASTANMLREQVAQLKQKVMNAAAAAAAAAAAAAAAAAAAAAAAAAAAAAAAAAAAAAAAAAAAAAAAACAA NRL AAAAAAAAAAAAAAAAAAAAAAAAAAAAAAAAAAAAAAAAAAAAAAAACAA False 2 1 1 -1.4134797 -1.4139657 -1.4133387 -1.4078064 -1.4132888 -1.4141123 -1.4159888 -1.4162151 -1.4208521 -1.4102712 -1.4139318 0.0034842307 0.013658185 2 3.9688911 -0.83161306 3.8538377 -0.8570775 3.5794544 -0.93133974 4.3987055 -0.7453526 3.9033544 -0.8535969 4.3656898 -0.74748534 3.7122355 -0.9082538 4.1794453 -0.8016447 3.9644635 -0.87942934 4.213298 -0.76843095 1bP 1.7735447 4.050471 0.832422374 TRUE
caggagcggatcaaggcggagaggaagcgcatgaggaaccgcatcgctgcctccaagtgccgaaaaaggaagctggagagaatcccccggctggaggaaaaagtgaaaaccttgaaagctcagaactcggagctggcgtccacggccaacatgctcagggaacaggtggcacagcttaaacagaaagtcatgaactaatgta 3  False 689 473 703 723 838 807 66 97 45 39 59 73 705.5 -1.55603133472348 -1.25855362550578 -1.47574258245307 -1.50470442162946 -1.52153707977847 -1.51607906582985 0.0904188214752306 0.0798400449180913 0.089384659759562 0.0964286102858176 0.090742262891381 0.0929959839071361 -1.46117470316619 0.0365398150747938 0.00798318864340322 0.00993346767931956 0.0367523231413981 0.00910682800945954 0.0156507987737766 0.0100118065669721 0.00758825174047845 0.011290672379915 0.0127087743278041 0.00996155020913168 0.0124637360072201 0.0097344529679106 0.016931353196286 0.00405280124500515 QERIKAERKRMRNRIAASKCRKRKLERIPRLEEKVKTLKAQNSELASTANMLREQVAQLKQKVMNAAAAAAAAAAAAAAAAAAAAAAAAAAAAAAAAAAAAAAAAAAAAAAAAACA TEF AAAAAAAAAAAAAAAAAAAAAAAAAAAAAAAAAAAAAAAAAAAAAAAAACA False 2 1 1 -1.4600669 -1.4546158 -1.4517341 -1.4478534 -1.4512701 -1.4624999 -1.4566826 -1.4564784 -1.4577549 -1.4559064 -1.4554863 0.0043305606 0.016975798 4 4.495133 -1.0431294 5.150078 0.85316026 4.987767 0.87711656 5.6550374 0.7610004 4.968206 0.87542 4.7122793 0.98828524 4.757835 -0.9674684 5.4434557 0.8308949 4.6031756 1.0295444 5.5228662 0.8027884 1bP 1.7735447 5.0661163 0.9028807825 TRUE
caggagcggatcaaggcggagaggaagcgcatgaggaaccgcatcgctgcctccaagtgccgaaaaaggaagctggagagaatcccccggctggaggaaaaagtgaaaaccttgaaagctcagaactcggagctggcgtccacggccaacatgctcagggaacaggtggcacagcttaaacagaaagtcatgaactaaagga 4  False 804 583 838 919 890 983 72 94 78 44 106 82 836.166666666667 -1.57544110478423 -1.32444569925911 -1.36991088798108 -1.53729488289434 -1.3682981119589 -1.54026846967375 0.0868749234480795 0.0778268646783941 0.0747922490462277 0.0907604723897914 0.0771293288272776 0.0887216477920526 -1.43869512972745 0.0334656533075632 0.00585081929357331 0.00954413284905799 0.0292364483260251 0.00887719780053651 0.0275048065706247 0.00837733826110507 0.00377228654341261 0.0106269991422885 0.0295311195425961 0.00846714262161663 0.00993168457717769 0.00928703231453194 0.0194246674901111 0.00371183163111748 QERIKAERKRMRNRIAASKCRKRKLERIPRLEEKVKTLKAQNSELASTANMLREQVAQLKQKVMNAAAAAAAAAAAAAAAAAAAAAAAAAAAAAAAAAAAAAAAAAAAAAAAAAAC XBP1 AAAAAAAAAAAAAAAAAAAAAAAAAAAAAAAAAAAAAAAAAAAAAAAAAAC False 2 1 1 -1.4169556 -1.4041516 -1.4079131 -1.4153119 -1.4115368 -1.4070053 -1.3941457 -1.4163777 -1.4198681 -1.411645 -1.4104911 0.007573294 0.029687313 9 1.7601826 -1.9087291 1.7299823 -1.820936 1.6980515 -1.9104407 1.8424904 -1.8503463 1.7507778 1.8861272 1.8579509 -1.6982586 1.6372153 -1.856343 1.8830923 -1.7807348 1.8467127 1.8774891 1.8533868 -1.7586281 1bP 1.7735447 1.8225176 1.834803289 TRUE
caggagcggatcaaggcggagaggaagcgcatgaggaaccgcatcgctgcctccaagtgccgaaaaaggaagctggagagaatccagcggctggaggaaaaagtgaaaaccttgaaagctcagaactcggagctggcgtccacggccaacatgctcagggaacaggtggcacagcttaaacagaaagtcatgaactaacata 7  False 17 28 48 115 49 42 25 1 4 6 5 3 49.8333333333333 -0.76886615355459 -1.73740461498689 -1.40117470382906 -1.51381209236778 -1.41336340431768 -1.58659217668109 0.2592768396342 0.56065100747767 0.272766434631561 0.229372807425987 0.299248335565578 0.376311286376282 -1.33206869913025 0.120619238188625 0.0944616425521272 0.0284843140452564 -0.0178670549894347 0.0639497673588159 0.0240030057285416 0.0305520520952892 0.006521849081084 0.0268568966599434 0.024583918996599 0.0328510357219528 0.00508270155429191 0.0393907818877623 0.0312511020188635 0.0133784420556538 QERIKAERKRMRNRIAASKCRKRKLERIQRLEEKVKTLKAQNSELASTANMLREQVAQLKQKVMNCAAAAAAAAAAAAAAAAAAAAAAAAAAAAAAAAAAAAAAAAAAAAAAAAAA ATF1 CAAAAAAAAAAAAAAAAAAAAAAAAAAAAAAAAAAAAAAAAAAAAAAAAAA False 2 1 1 -1.4742599 -1.4747542 -1.4730799 -1.4704891 -1.4723023 -1.4789277 -1.4731628 -1.4743217 -1.4719849 -1.4746885 -1.4737971 0.0022583506 0.008852734 3 1.406194 -4.8720045 2.507522 -2.91013 1.5696476 5.4176702 1.6291046 -4.8732057 1.6193402 -4.474987 1.7054102 -5.486509 1.6361578 -4.648676 1.65205 -4.6186824 2.1824017 -3.4299583 2.0431209 -3.374235 1bQ 0.398156 3.2070172 4.410605744 TRUE
caggagcggatcaaggcggagaggaagcgcatgaggaaccgcatcgctgcctccaagtgccgaaaaaggaagctggagagaatccagcggctggaggaaaaagtgaaaaccttgaaagctcagaactcggagctggcgtccacggccaacatgctcagggaacaggtggcacagcttaaacagaaagtcatgaactaagtca 7  False 69 87 126 133 138 37 79 13 11 9 15 12 98.3333333333333 -0.841010465280071 -1.3452856303056 -1.38802436288323 -1.44274152553612 -1.39494700484645 -1.13488726276953 0.136818780460036 0.18544400325915 0.168568229570977 0.193689966123254 0.177599362991261 0.254768264670174 -1.21729967519342 0.0722708700219945 0.0865358238223604 0.0150309958861385 0.0268593746662576 0.021152375913607 0.0254759505290638 0.0188810083558106 0.0148433885450732 0.0226788496100118 0.026605643848488 0.0194965930446869 0.0523653911405117 0.0266681375469345 0.04398066953712 0.00801589913367666 QERIKAERKRMRNRIAASKCRKRKLERIQRLEEKVKTLKAQNSELASTANMLREQVAQLKQKVMNACAAAAAAAAAAAAAAAAAAAAAAAAAAAAAAAAAAAAAAAAAAAAAAAAA ATF2 ACAAAAAAAAAAAAAAAAAAAAAAAAAAAAAAAAAAAAAAAAAAAAAAAAA False 2 1 1 -1.3640957 -1.3855846 -1.3646952 -1.3861133 -1.3799655 -1.3927584 -1.3797208 -1.3862572 -1.3847902 -1.3754419 -1.3799422 0.009436574 0.03699137 6 2.2777755 -1.180891 2.8465905 -1.0219271 2.3934405 1.1328377 2.6859288 -1.1061058 2.6295595 1.0920987 2.828464 -1.0487823 2.5756574 -1.1121647 2.2814329 -1.2805731 2.3022106 1.2766776 2.479922 -1.1266428 1bQ 0.398156 3.9420204 1.1378701076 TRUE
caggagcggatcaaggcggagaggaagcgcatgaggaaccgcatcgctgcctccaagtgccgaaaaaggaagctggagagaatccagcggctggaggaaaaagtgaaaaccttgaaagctcagaactcggagctggcgtccacggccaacatgctcagggaacaggtggcacagcttaaacagaaagtcatgaactaacaaa 6  False 17 33 4 15 5 9 182 187 59 42 28 26 13.8333333333333 -0.196737472065658 -0.349249816721756 0.0620263041884687 -0.425323918615433 -0.245878346373919 -0.482014941214652 0.234572138083998 0.184011163560929 0.396036359863174 0.290178892583476 0.552122184104033 0.400422353958564 -0.296232471643521 0.115105318188741 0.157316053539323 0.0257702402454403 0.140470618934418 0.0209889413274891 0.187893381328511 0.0443592831152853 0.133971195523208 0.033976584314712 0.152748686465964 0.0606111494608779 0.120705491876183 0.0419146333867712 0.146140527260525 0.0127668674815995 QERIKAERKRMRNRIAASKCRKRKLERIQRLEEKVKTLKAQNSELASTANMLREQVAQLKQKVMNAACAAAAAAAAAAAAAAAAAAAAAAAAAAAAAAAAAAAAAAAAAAAAAAAA ATF3 AACAAAAAAAAAAAAAAAAAAAAAAAAAAAAAAAAAAAAAAAAAAAAAAAA False 2 1 1 -0.1287775 -0.17212105 -0.14081192 -0.15521681 -0.16523898 -0.19270182 -0.15132308 -0.14370966 -0.16591239 -0.1345973 -0.15504105 0.019392688 0.07601934 1 -1.5416167 0.76433825 -1.4508876 0.74327826 -1.5379872 -0.7622614 -1.5354916 0.732386 -1.429279 0.7646018 -1.4334121 -0.6927732 -1.425033 0.79516053 -1.6069555 0.7352906 -1.4012865 0.76453894 -1.7072827 0.69381607 1bQ 0.398156 -0.09500112 0.744844505 TRUE
caggagcggatcaaggcggagaggaagcgcatgaggaaccgcatcgctgcctccaagtgccgaaaaaggaagctggagagaatccagcggctggaggaaaaagtgaaaaccttgaaagctcagaactcggagctggcgtccacggccaacatgctcagggaacaggtggcacagcttaaacagaaagtcatgaactaattaa 5  False 101 45 45 45 101 84 368 108 81 290 136 92 70.1666666666667 -0.507375927109417 -0.584626650150974 -0.532581601297672 -0.197503170453653 -0.661327893486173 -0.771569032167191 0.105743689950699 0.163306301946298 0.134832025220218 0.166930341058592 0.134903510228658 0.147240146591793 -0.5506770121781 0.0559984116617773 0.123189120642102 0.011617067213213 0.11362273399585 0.0186272741480987 0.121292475211812 0.0151022799568639 0.160646364036137 0.019545607735853 0.107141255142882 0.014809506041738 0.0903961111736976 0.0154125180654826 0.117918897004529 0.0062110449118753 QERIKAERKRMRNRIAASKCRKRKLERIQRLEEKVKTLKAQNSELASTANMLREQVAQLKQKVMNAAACAAAAAAAAAAAAAAAAAAAAAAAAAAAAAAAAAAAAAAAAAAAAAAA ATF4 AAACAAAAAAAAAAAAAAAAAAAAAAAAAAAAAAAAAAAAAAAAAAAAAAA False 2 1 1 -0.5262261 -0.6071007 -0.5595935 -0.6022133 -0.58048856 -0.63153577 -0.57486093 -0.58286446 -0.60874194 -0.5479473 -0.58215725 0.031681865 0.124192916 1 -0.15036368 -1.0418731 0.010114908 -1.0882503 -0.08061731 -1.17256 0.007166147 0.8789332 -0.05041063 0.88987327 0.08786452 -0.8762594 -0.05472517 1.0387791 -0.049783587 1.0314865 0.030632496 0.97990066 -0.13979709 -0.8558752 1bQ 0.398156 1.3729302 0.9853790727 TRUE
caggagcggatcaaggcggagaggaagcgcatgaggaaccgcatcgctgcctccaagtgccgaaaaaggaagctggagagaatccagcggctggaggaaaaagtgaaaaccttgaaagctcagaactcggagctggcgtccacggccaacatgctcagggaacaggtggcacagcttaaacagaaagtcatgaactaagcga 7  False 67 54 101 72 87 102 4 3 5 12 5 19 80.5 -1.69229900171582 -1.61635551468681 -1.54838835511791 -1.19640046308103 -1.58070772913744 -1.30043448292144 0.320963042329905 0.335341791592453 0.236208148968539 0.194936223945439 0.276577458481034 0.180134530793222 -1.41271389918099 0.096796235593905 -0.0069872615761403 0.0352611984454319 -0.00405978148071473 0.0382502292370892 0.00751388326965047 0.0264572277097308 0.0436870711581127 0.022824771953282 0.00621310873919226 0.0303622606664633 0.0350365607885865 0.018855772520825 0.0223063668990963 0.0107361217708353 QERIKAERKRMRNRIAASKCRKRKLERIQRLEEKVKTLKAQNSELASTANMLREQVAQLKQKVMNAAAACAAAAAAAAAAAAAAAAAAAAAAAAAAAAAAAAAAAAAAAAAAAAAA ATF5 AAAACAAAAAAAAAAAAAAAAAAAAAAAAAAAAAAAAAAAAAAAAAAAAAA False 2 1 1 -1.4159644 -1.431035 -1.4086341 -1.4235095 -1.4214278 -1.4317485 -1.4112265 -1.4123683 -1.422968 -1.4132679 -1.419215 0.008184073 0.032081567 6 3.1814892 -1.0506134 4.0489964 -0.897829 3.1354265 1.0383021 4.3929176 -0.8133512 3.1985433 1.0885619 3.858307 -0.930547 3.3302493 -0.9879068 4.2815676 -0.76722527 3.6361105 0.970585 4.302846 -0.7636189 1bQ 0.398156 5.148567 0.9308540464 TRUE
caggagcggatcaaggcggagaggaagcgcatgaggaaccgcatcgctgcctccaagtgccgaaaaaggaagctggagagaatccagcggctggaggaaaaagtgaaaaccttgaaagctcagaactcggagctggcgtccacggccaacatgctcagggaacaggtggcacagcttaaacagaaagtcatgaactaatgga 5  False 111 163 131 131 112 156 11 45 15 7 5 22 134 -1.54624624459013 -1.17710312699768 -1.31135001071868 -1.50728424269923 -1.65433693262114 -1.38351213642133 0.203918952566217 0.117402681880999 0.14970544216083 0.213303475662989 0.26969915556444 0.160274400626319 -1.34720457426294 0.0680611350753949 0.00905818470056277 0.0224026623159661 0.0460428449836515 0.0133913505789784 0.0340640995983152 0.0167682232384056 0.00728618460074346 0.0249753642002056 -0.0018697953453041 0.0296071708364987 0.0263403195456681 0.0167768923915567 0.0295723115417781 0.00754897780422281 QERIKAERKRMRNRIAASKCRKRKLERIQRLEEKVKTLKAQNSELASTANMLREQVAQLKQKVMNAAAAACAAAAAAAAAAAAAAAAAAAAAAAAAAAAAAAAAAAAAAAAAAAAA ATF6 AAAAACAAAAAAAAAAAAAAAAAAAAAAAAAAAAAAAAAAAAAAAAAAAAA False 2 1 1 -1.4185245 -1.4345933 -1.4242676 -1.4258854 -1.4305613 -1.432634 -1.4277084 -1.4259202 -1.4257972 -1.4272779 -1.427317 0.0045315195 0.017763557 2 4.18845 -0.80877334 3.86443 -0.9626138 4.548723 0.77843356 4.4288015 -0.8186387 3.6401374 1.0109104 4.3561563 -0.8286521 3.8110209 -0.9457034 3.822158 -0.9251499 4.967911 0.72244847 4.1705284 -0.8499236 1bQ 0.398156 5.591754 0.86512472328 TRUE
caggagcggatcaaggcggagaggaagcgcatgaggaaccgcatcgctgcctccaagtgccgaaaaaggaagctggagagaatccagcggctggaggaaaaagtgaaaaccttgaaagctcagaactcggagctggcgtccacggccaacatgctcagggaacaggtggcacagcttaaacagaaagtcatgaactaaacaa 6  False 38 49 82 85 90 58 7 3 8 0 8 5 67 -1.36756972255564 -1.58973552268435 -1.35661594066191 NA -1.45358570161506 -1.53045104594615 0.274067320448774 0.338213776800827 0.197919979383863 NA 0.232694943088402 0.299781385789868 -1.43317766195858 0.11382816533919 0.0286876979780505 0.0301092054200397 -0.0010234143415383 0.0385778176717551 0.0289939484573382 0.0221686423001501 NA NA 0.0201683752214341 0.0255449036107995 0.0109593337887587 0.0313799336059565 0.020036635563764 0.0126252125047441 QERIKAERKRMRNRIAASKCRKRKLERIQRLEEKVKTLKAQNSELASTANMLREQVAQLKQKVMNAAAAAACAAAAAAAAAAAAAAAAAAAAAAAAAAAAAAAAAAAAAAAAAAAA ATF6B AAAAAACAAAAAAAAAAAAAAAAAAAAAAAAAAAAAAAAAAAAAAAAAAAA False 2 1 1 -1.4099476 -1.4202236 -1.409826 -1.4266955 -1.4279528 -1.4315892 -1.4197936 -1.4053612 -1.4213985 -1.402744 -1.4175532 0.010006606 0.039225895 1 2.4179192 -1.3415048 2.4135766 -1.4141649 2.635438 1.2426001 2.6941962 -1.3525879 2.2047963 1.6416059 2.6961622 -1.3303667 2.7486491 -1.2521416 3.1757758 -0.99974144 3.1038926 1.1267554 2.6245873 -1.1908362 1bQ 0.398156 4.083421 1.2892304913 TRUE
caggagcggatcaaggcggagaggaagcgcatgaggaaccgcatcgctgcctccaagtgccgaaaaaggaagctggagagaatccagcggctggaggaaaaagtgaaaaccttgaaagctcagaactcggagctggcgtccacggccaacatgctcagggaacaggtggcacagcttaaacagaaagtcatgaactaagaaa 6  False 80 54 81 77 14 20 72 15 46 16 4 4 54.3333333333333 -0.910382435880917 -1.17541714992309 -0.858681233246055 -1.13612661701232 -1.11323342415849 -1.27920949982995 0.131941982636841 0.196838285708584 0.120292900859052 0.178346493946059 0.42284034464263 0.385860408205398 -0.981652031893551 0.0714089970989608 0.0789145762040978 0.0144952278594722 0.0462351532828508 0.0224520466573378 0.0847666726254373 0.0134737801544515 0.0507444397857656 0.0208823068929741 0.0575317403463963 0.0464187820469725 0.0372583083412031 0.0403903463143637 0.0701174482863662 0.00792030478957949 QERIKAERKRMRNRIAASKCRKRKLERIQRLEEKVKTLKAQNSELASTANMLREQVAQLKQKVMNAAAAAAACAAAAAAAAAAAAAAAAAAAAAAAAAAAAAAAAAAAAAAAAAAA ATF7 AAAAAAACAAAAAAAAAAAAAAAAAAAAAAAAAAAAAAAAAAAAAAAAAAA False 2 1 1 -0.95990294 -1.0109167 -0.97849035 -1.0091703 -1.0001105 -1.0454044 -0.9860359 -0.9833698 -1.0190332 -0.9897424 -0.9982177 0.024135163 0.09460984 1 0.8373132 -1.0522074 1.0254065 -0.98917377 0.91560125 1.0121257 1.0963733 -0.9305495 0.907501 1.0903684 1.1107895 -1.0083544 0.8589282 -1.1049584 0.8995564 -1.035341 0.9572954 1.0997854 0.9730067 -0.9821246 1bQ 0.398156 2.370099 1.0304988687 TRUE
caggagcggatcaaggcggagaggaagcgcatgaggaaccgcatcgctgcctccaagtgccgaaaaaggaagctggagagaatccagcggctggaggaaaaagtgaaaaccttgaaagctcagaactcggagctggcgtccacggccaacatgctcagggaacaggtggcacagcttaaacagaaagtcatgaactaactaa 6  False 45 28 68 43 7 8 3 5 1 4 1 0 33.1666666666667 -1.66049591525197 -1.29646625022316 -1.89151407650599 -1.35577303965635 -1.31528308064069 NA 0.372659102005071 0.305291881291495 0.500774892738335 0.300042351482343 0.708005606292726 NA -1.45895463597302 0.168981338306237 -0.00349335481716032 0.0409405595513728 0.0324278797741309 0.0348226339108182 -0.0309189793706607 0.0560908479506304 0.0250263900270528 0.0351314810059509 0.0353510305684779 0.0777237989300971 NA NA 0.0171775911990242 0.0187425080523351 QERIKAERKRMRNRIAASKCRKRKLERIQRLEEKVKTLKAQNSELASTANMLREQVAQLKQKVMNAAAAAAAACAAAAAAAAAAAAAAAAAAAAAAAAAAAAAAAAAAAAAAAAAA BACH1 AAAAAAAACAAAAAAAAAAAAAAAAAAAAAAAAAAAAAAAAAAAAAAAAAA False 2 1 1 -1.3840581 -1.4021301 -1.3723453 -1.3753529 -1.3817989 -1.3818271 -1.3682189 -1.3704828 -1.3859189 -1.3738056 -1.3795938 0.009967168 0.0390713 4 3.9247334 -0.7384144 3.0481272 -1.0239766 3.4849715 0.80029154 3.637097 -0.78227496 3.4724686 0.8330188 3.3817787 -0.83999205 3.087634 -0.88822186 3.41865 -0.804006 2.9308612 1.0074649 4.1253157 -0.67314315 1bQ 0.398156 4.8630857 0.83908040332 TRUE
caggagcggatcaaggcggagaggaagcgcatgaggaaccgcatcgctgcctccaagtgccgaaaaaggaagctggagagaatccagcggctggaggaaaaagtgaaaaccttgaaagctcagaactcggagctggcgtccacggccaacatgctcagggaacaggtggcacagcttaaacagaaagtcatgaactaatcta 6  False 42 40 28 17 77 68 8 9 3 0 4 9 45.3333333333333 -1.35792979262412 -1.23314847727149 -1.33013280129755 NA -1.61016073784562 -1.40246034894859 0.258076133713605 0.240135891918809 0.32155361044271 NA 0.305296479648445 0.240385204234318 -1.37283184919339 0.119470244160291 0.0297467466456102 0.0283524037498113 0.0396501210542367 0.0273907193920832 0.0319602747745761 0.0360166113214916 NA NA 0.00297980139476636 0.0335149919539642 0.0243568953597723 0.0251625754843053 0.0267298710003687 0.0132510017711585 QERIKAERKRMRNRIAASKCRKRKLERIQRLEEKVKTLKAQNSELASTANMLREQVAQLKQKVMNAAAAAAAAACAAAAAAAAAAAAAAAAAAAAAAAAAAAAAAAAAAAAAAAAA BACH2 AAAAAAAAACAAAAAAAAAAAAAAAAAAAAAAAAAAAAAAAAAAAAAAAAA False 2 1 1 -1.442341 -1.4423465 -1.4401488 -1.449564 -1.4338214 -1.4434757 -1.4373435 -1.4393864 -1.4414954 -1.4376976 -1.440762 0.004241291 0.01662586 10 2.7537286 -1.4289539 2.666922 -1.4744207 4.0209603 0.9799395 3.2375755 1.3531338 3.4247377 1.0980812 4.177855 -0.92915154 3.612648 1.0637416 3.433602 -1.1251874 3.7942007 1.0549943 4.938817 0.7671454 1bQ 0.398156 5.0180264 1.12747493771 TRUE
caggagcggatcaaggcggagaggaagcgcatgaggaaccgcatcgctgcctccaagtgccgaaaaaggaagctggagagaatccagcggctggaggaaaaagtgaaaaccttgaaagctcagaactcggagctggcgtccacggccaacatgctcagggaacaggtggcacagcttaaacagaaagtcatgaactaaacta 7  False 62 64 56 86 76 158 754 709 607 762 631 1710 83.6666666666667 -0.160001266017505 -0.16558789274796 -0.0250582044448249 -0.110490402161292 -0.131085479865556 -0.087708662490415 0.127067561055756 0.133213556098035 0.113907300070138 0.122915918410414 0.145921554016487 0.105166536716098 -0.106715709477808 0.050067284448805 0.161351915868496 0.0139597208882345 0.161419724802679 0.0151947928531087 0.178139210335841 0.0127585410957082 0.170834550475271 0.0143920290973276 0.165350476050405 0.0160190504469757 0.161979918619448 0.0110084184547495 0.167160714912881 0.00555319594072383 QERIKAERKRMRNRIAASKCRKRKLERIQRLEEKVKTLKAQNSELASTANMLREQVAQLKQKVMNAAAAAAAAAACAAAAAAAAAAAAAAAAAAAAAAAAAAAAAAAAAAAAAAAA BATF AAAAAAAAAACAAAAAAAAAAAAAAAAAAAAAAAAAAAAAAAAAAAAAAAA False 2 1 1 -0.015240431 -0.03363526 -0.018369675 -0.030151725 -0.022787929 -0.050143123 -0.009750366 -0.013751149 -0.035618305 -0.019569516 -0.024901748 0.012376583 0.048516206 3 -2.3377032 -0.67549956 -2.2677488 -0.6851399 -2.2642052 -0.7120695 -2.2279897 -0.7008822 -2.0303278 -0.78256917 -2.0843298 -0.69739187 -2.1580808 -0.75939703 -2.4401903 -0.67931414 -2.161161 -0.6988256 -2.4969752 -0.6390232 1bQ 0.398156 -0.834949 0.70301121 TRUE
caggagcggatcaaggcggagaggaagcgcatgaggaaccgcatcgctgcctccaagtgccgaaaaaggaagctggagagaatccagcggctggaggaaaaagtgaaaaccttgaaagctcagaactcggagctggcgtccacggccaacatgctcagggaacaggtggcacagcttaaacagaaagtcatgaactaaccga 7  False 51 43 47 80 59 51 281 349 208 276 209 216 55.1666666666667 -0.388183118809747 -0.250820261730701 -0.278280378548092 -0.368271694510142 -0.379374725324386 -0.367799229232873 0.141362149160568 0.161120170528877 0.125692982787558 0.129175924721136 0.166658249617238 0.172433125770762 -0.336859278209919 0.0596099967677498 0.136283716319579 0.01553013318306 0.151697829906942 0.0183779165375794 0.14977627387214 0.0140786331108696 0.140651349566795 0.0151250032648601 0.138093653196139 0.0182954939454767 0.132661142322264 0.0180496198051031 0.141634418734911 0.00661162265382518 QERIKAERKRMRNRIAASKCRKRKLERIQRLEEKVKTLKAQNSELASTANMLREQVAQLKQKVMNAAAAAAAAAAACAAAAAAAAAAAAAAAAAAAAAAAAAAAAAAAAAAAAAAA BATF2 AAAAAAAAAAACAAAAAAAAAAAAAAAAAAAAAAAAAAAAAAAAAAAAAAA False 2 1 1 -0.31302667 -0.38108373 -0.33427644 -0.3760388 -0.36981058 -0.41420734 -0.3404417 -0.3393867 -0.37778628 -0.33113742 -0.3577196 0.030748941 0.12053585 7 -0.6172921 -1.0750997 -0.51230055 -1.0104672 -0.63605654 0.99205846 -0.54458416 -0.9628558 -0.5172305 1.0440123 -0.4421665 -0.95512176 -0.57858413 -1.0567551 -0.6388899 -0.9880196 -0.4916268 1.0313388 -0.6634567 -0.9569835 1bQ 0.398156 0.84770316 1.0072712329 TRUE
caggagcggatcaaggcggagaggaagcgcatgaggaaccgcatcgctgcctccaagtgccgaaaaaggaagctggagagaatccagcggctggaggaaaaagtgaaaaccttgaaagctcagaactcggagctggcgtccacggccaacatgctcagggaacaggtggcacagcttaaacagaaagtcatgaactaaaaca 7  False 90 59 63 139 85 81 2719 1690 1174 3191 1630 3567 86.1666666666667 0.102253242492959 0.0946768518481176 0.12811556240589 0.149693561615809 0.112929209651971 0.331255761660954 0.106822888229675 0.137386658671321 0.107636331148912 0.0987088255924339 0.13773384792683 0.137219191780989 0.146868541462484 0.0479252135151303 0.19016335845911 0.0117356286039597 0.191106409828896 0.0156707911750002 0.195295914058482 0.0120561417355082 0.201299076354133 0.0115576591580752 0.192138044532185 0.0151202162906425 0.20583546281372 0.014363564022513 0.195286926439153 0.00531560886675763 QERIKAERKRMRNRIAASKCRKRKLERIQRLEEKVKTLKAQNSELASTANMLREQVAQLKQKVMNAAAAAAAAAAAACAAAAAAAAAAAAAAAAAAAAAAAAAAAAAAAAAAAAAA BATF3 AAAAAAAAAAAACAAAAAAAAAAAAAAAAAAAAAAAAAAAAAAAAAAAAAA False 2 1 1 0.20128727 0.19655001 0.19835758 0.20627451 0.19752204 0.18652701 0.19027221 0.19557762 0.20010233 0.20503092 0.19775015 0.0060752486 0.023814974 1 -4.089372 0.7303225 -4.070355 0.76337874 -4.114991 -0.7593894 -4.1822157 0.77395785 -3.8490005 -0.8033745 -4.100912 0.6925307 -4.080154 0.73090553 -4.271411 0.7454422 -3.9071467 -0.7727252 -4.3338184 0.73079693 1bQ 0.398156 -2.6880155 0.750282386 TRUE
caggagcggatcaaggcggagaggaagcgcatgaggaaccgcatcgctgcctccaagtgccgaaaaaggaagctggagagaatccagcggctggaggaaaaagtgaaaaccttgaaagctcagaactcggagctggcgtccacggccaacatgctcagggaacaggtggcacagcttaaacagaaagtcatgaactaaatca 7  False 78 57 44 137 104 103 5 9 1 15 5 12 87.1666666666667 -1.67179960073217 -1.33018107429238 -1.76845777528188 -1.31123232821397 -1.63273475239708 -1.44053591677886 0.28895383886763 0.223679116523487 0.505588549147109 0.162087347894631 0.271557501438034 0.205573310051834 -1.4363226295486 0.0948465156806141 -0.0047351846988461 0.0317446475454583 0.0285822518754675 0.0255136034251614 -0.0171356759714318 0.0566300164944739 0.0302415909821811 0.018978549380554 0.000501659763614937 0.0298111772733658 0.0203712950284676 0.02151860364374 0.0196878125459604 0.0105198692453143 QERIKAERKRMRNRIAASKCRKRKLERIQRLEEKVKTLKAQNSELASTANMLREQVAQLKQKVMNAAAAAAAAAAAAACAAAAAAAAAAAAAAAAAAAAAAAAAAAAAAAAAAAAA CEBPA AAAAAAAAAAAAACAAAAAAAAAAAAAAAAAAAAAAAAAAAAAAAAAAAAA False 2 1 1 -1.4198447 -1.4221478 -1.4197506 -1.4207822 -1.4180154 -1.4215736 -1.424948 -1.4242227 -1.4235379 -1.4124506 -1.4207274 0.0036249175 0.0142096765 8 3.669371 -0.92971534 4.226024 0.8162471 3.6072297 0.95650005 3.3807497 1.0399063 3.2323024 1.0569477 3.5602317 0.95209175 3.6803246 0.9631187 4.190053 0.83559185 4.1181335 0.8598434 4.4519243 0.7350532 1bQ 0.398156 5.223556 0.9145015403 TRUE
caggagcggatcaaggcggagaggaagcgcatgaggaaccgcatcgctgcctccaagtgccgaaaaaggaagctggagagaatccagcggctggaggaaaaagtgaaaaccttgaaagctcagaactcggagctggcgtccacggccaacatgctcagggaacaggtggcacagcttaaacagaaagtcatgaactaatcaa 5  False 52 31 17 26 73 58 14 12 2 2 10 5 42.8333333333333 -1.25819814356401 -1.0844991677873 -1.30369472870932 -1.40771153161802 -1.32751547839157 -1.53045104594615 0.208926325839494 0.239619226714527 0.396698165210133 0.411578625475116 0.22510892248048 0.299781385789868 -1.28868394958222 0.109471325415295 0.0407033273262728 0.0229527754423799 0.0566055686192545 0.0273317867955561 0.0349215532475148 0.044433410679641 0.0189449947346411 0.048191085664736 0.0340081761973088 0.0247121215887798 0.0109593337887587 0.0313799336059565 0.036063106858587 0.012141975076429 QERIKAERKRMRNRIAASKCRKRKLERIQRLEEKVKTLKAQNSELASTANMLREQVAQLKQKVMNAAAAAAAAAAAAAACAAAAAAAAAAAAAAAAAAAAAAAAAAAAAAAAAAAA CEBPB AAAAAAAAAAAAAACAAAAAAAAAAAAAAAAAAAAAAAAAAAAAAAAAAAA False 2 1 1 -1.2938629 -1.3104914 -1.2948481 -1.299883 -1.3072753 -1.3151474 -1.3010831 -1.2835157 -1.3177986 -1.3098009 -1.3033707 0.0106916595 0.041911308 9 1.8418579 -1.1725204 2.2898598 -0.9859574 1.9523299 1.1123319 2.5446029 -0.87131345 2.1590476 1.0430447 2.3625543 -0.96407133 1.8699703 -1.181548 2.3094106 -0.9046606 1.9089108 1.2221615 1.8711848 -1.2039356 1bQ 0.398156 3.522895 1.06615448174 TRUE
caggagcggatcaaggcggagaggaagcgcatgaggaaccgcatcgctgcctccaagtgccgaaaaaggaagctggagagaatccagcggctggaggaaaaagtgaaaaccttgaaagctcagaactcggagctggcgtccacggccaacatgctcagggaacaggtggcacagcttaaacagaaagtcatgaactaagcaa 6  False 6 17 59 63 42 44 2 9 6 4 3 7 38.5 -1.19664458519166 -0.998721282262785 -1.34488474059382 -1.46015491521636 -1.5173327371229 -1.34752788420986 0.569517783758481 0.303793702778445 0.228139244780253 0.285487809555989 0.365052593521715 0.280265406629803 -1.3225517786365 0.123432362979947 0.047465639339003 0.0625675761468793 0.0663896869935404 0.0346517465564861 0.0303079379740641 0.0255534450231059 0.0128044824847177 0.0334273128753191 0.0131703207905595 0.0400749289632902 0.0301070092028016 0.0293370778473026 0.0323066680403869 0.013690458841543 QERIKAERKRMRNRIAASKCRKRKLERIQRLEEKVKTLKAQNSELASTANMLREQVAQLKQKVMNAAAAAAAAAAAAAAACAAAAAAAAAAAAAAAAAAAAAAAAAAAAAAAAAAA CEBPD AAAAAAAAAAAAAAACAAAAAAAAAAAAAAAAAAAAAAAAAAAAAAAAAAA False 2 1 1 -1.3364345 -1.3495384 -1.3424101 -1.353598 -1.3488427 -1.3483443 -1.3379464 -1.3480313 -1.357419 -1.3462961 -1.346886 0.006496411 0.025465932 3 4.222336 -0.5807748 4.9323406 -0.5172576 3.709352 0.67700124 4.0319448 -0.6515945 3.532194 0.72635317 4.233636 -0.59629536 3.8463855 -0.6427585 3.9193704 -0.6481863 4.028222 0.65842545 4.2998714 -0.5866899 1bQ 0.398156 5.4874873 0.628533684 TRUE
caggagcggatcaaggcggagaggaagcgcatgaggaaccgcatcgctgcctccaagtgccgaaaaaggaagctggagagaatccagcggctggaggaaaaagtgaaaaccttgaaagctcagaactcggagctggcgtccacggccaacatgctcagggaacaggtggcacagcttaaacagaaagtcatgaactaataca 6  False 37 24 32 98 39 72 26 5 5 23 3 7 50.3333333333333 -0.981702396521799 -1.25423352526675 -1.22347875768454 -1.10285440778611 -1.49573055689884 -1.49455186001059 0.197038041406788 0.315113668245678 0.262082829781274 0.154568544947931 0.368708070932165 0.258826335990352 -1.18054034056332 0.0934432285527789 0.0710793211946016 0.0216467211580161 0.0372450885187327 0.0359429404515906 0.0439063923423014 0.0293554017361922 0.0546402297656849 0.018098184720017 0.0155417758994786 0.0404762218184853 0.0147171190434956 0.027092920454185 0.0480578187194435 0.0103642241275941 QERIKAERKRMRNRIAASKCRKRKLERIQRLEEKVKTLKAQNSELASTANMLREQVAQLKQKVMNAAAAAAAAAAAAAAAACAAAAAAAAAAAAAAAAAAAAAAAAAAAAAAAAAA CEBPE AAAAAAAAAAAAAAAACAAAAAAAAAAAAAAAAAAAAAAAAAAAAAAAAAA False 2 1 1 -1.1454239 -1.1871569 -1.1575824 -1.1727011 -1.1758945 -1.2038269 -1.1719558 -1.1640801 -1.1854599 -1.1533325 -1.1717415 0.017525224 0.06869888 8 1.2989101 -1.1279981 1.4932283 -1.0845661 1.4161389 1.0660962 1.6593328 -0.95057005 1.4631646 -1.0818352 1.7511084 -0.9635463 1.3671825 -1.1456221 1.4192536 -1.0741974 1.5213566 -1.0713536 1.4969797 -0.99320555 1bQ 0.398156 2.9005876 1.0558990648 TRUE
caggagcggatcaaggcggagaggaagcgcatgaggaaccgcatcgctgcctccaagtgccgaaaaaggaagctggagagaatccagcggctggaggaaaaagtgaaaaccttgaaagctcagaactcggagctggcgtccacggccaacatgctcagggaacaggtggcacagcttaaacagaaagtcatgaactaacaca 7  False 128 82 135 135 117 98 5 15 17 12 4 9 115.833333333333 -1.81455472392859 -1.28986423413668 -1.28447105989552 -1.36819780489266 -1.7321135015502 -1.51156474381877 0.281259422550675 0.179644116206271 0.142800534466811 0.174695212713405 0.294454626506317 0.227811784114058 -1.40704299018806 0.0800036525693349 -0.0204183508714715 0.0308993342074976 0.0331809282609765 0.0204908210019202 0.0370747600079257 0.0159948175960809 0.0235715940565966 0.020454784189467 -0.0104079910194441 0.0323247894948893 0.0129362774380702 0.0238464394355843 0.0229353538542792 0.0088735780975977 QERIKAERKRMRNRIAASKCRKRKLERIQRLEEKVKTLKAQNSELASTANMLREQVAQLKQKVMNAAAAAAAAAAAAAAAAACAAAAAAAAAAAAAAAAAAAAAAAAAAAAAAAAA CREB3 AAAAAAAAAAAAAAAAACAAAAAAAAAAAAAAAAAAAAAAAAAAAAAAAAA False 2 1 1 -1.4208624 -1.4340284 -1.4297397 -1.4221172 -1.4274595 -1.4216383 -1.4151305 -1.4233096 -1.4272143 -1.4208415 -1.4242342 0.0054093786 0.021204764 1 2.899823 -1.1829392 3.3775792 -1.0972506 3.1542892 1.1609883 3.3914742 -1.0447772 2.8622162 1.2606862 3.994915 -0.84878683 3.4411263 -0.97539735 3.9565322 -0.88028276 3.8016355 0.9523242 3.3502 -1.0201969 1bQ 0.398156 4.834901 1.0423629519 TRUE
caggagcggatcaaggcggagaggaagcgcatgaggaaccgcatcgctgcctccaagtgccgaaaaaggaagctggagagaatccagcggctggaggaaaaagtgaaaaccttgaaagctcagaactcggagctggcgtccacggccaacatgctcagggaacaggtggcacagcttaaacagaaagtcatgaactaacgga 6  False 167 65 126 95 97 103 14 6 11 2 11 8 108.833333333333 -1.59446372963747 -1.47724869454211 -1.38802436288323 -1.76184540645387 -1.38259113542238 -1.56158350797643 0.179020680182621 0.251352175453619 0.168568229570977 0.370338674827008 0.207531798389814 0.236104863617142 -1.49184674034679 0.0874800853297314 0.00376098195580979 0.0196673227046098 0.0118072171826784 0.0286700869721195 0.0254759505290638 0.0188810083558106 -0.0225199765798889 0.0433623655333194 0.0279620527556875 0.0227825311357525 0.00770051040008746 0.0247145263033197 0.0135293745541404 0.00970282411150089 QERIKAERKRMRNRIAASKCRKRKLERIQRLEEKVKTLKAQNSELASTANMLREQVAQLKQKVMNAAAAAAAAAAAAAAAAAACAAAAAAAAAAAAAAAAAAAAAAAAAAAAAAAA CREB3L1 AAAAAAAAAAAAAAAAAACAAAAAAAAAAAAAAAAAAAAAAAAAAAAAAAA False 2 1 1 -1.3813678 -1.3873307 -1.3677801 -1.3910884 -1.3870159 -1.3991723 -1.3882177 -1.3837446 -1.3971169 -1.3945128 -1.3877347 0.009015984 0.035342656 1 2.4131143 -1.1883669 2.9730802 -0.98536736 3.0993085 0.8847271 3.016243 -1.005964 2.6327293 1.1221521 3.6090941 -0.84438604 3.3384538 -0.8878639 3.308191 -0.87423927 3.8924797 0.79567045 3.0259497 -0.99627775 1bQ 0.398156 4.5427866 0.9585014972 TRUE
caggagcggatcaaggcggagaggaagcgcatgaggaaccgcatcgctgcctccaagtgccgaaaaaggaagctggagagaatccagcggctggaggaaaaagtgaaaaccttgaaagctcagaactcggagctggcgtccacggccaacatgctcagggaacaggtggcacagcttaaacagaaagtcatgaactaaacga 7  False 48 39 22 9 53 37 3 24 3 0 3 0 34.6666666666667 -1.67909637112448 -0.957493954434729 -1.26196078486429 NA -1.58514121440933 NA 0.371022934457475 0.197804112761394 0.330573855437067 NA 0.35500196328594 NA -1.21814057432157 0.141551282652666 -0.00553681240945902 0.0407608091721174 0.0710922167103621 0.0225622121872526 0.0395960933103988 0.037026951891262 NA NA 0.00572640734195937 0.0389715857741642 NA NA 0.0438874014943977 0.0157001126960421 QERIKAERKRMRNRIAASKCRKRKLERIQRLEEKVKTLKAQNSELASTANMLREQVAQLKQKVMNAAAAAAAAAAAAAAAAAAACAAAAAAAAAAAAAAAAAAAAAAAAAAAAAAA CREB3L2 AAAAAAAAAAAAAAAAAAACAAAAAAAAAAAAAAAAAAAAAAAAAAAAAAA False 2 1 1 -1.4334004 -1.4420867 -1.4431295 -1.4435294 -1.4363581 -1.4444414 -1.4316808 -1.4408904 -1.4369838 -1.4426492 -1.4395149 0.0045572263 0.017864328 3 2.6198537 -1.4103714 2.800634 -1.4012223 3.616829 1.1158556 2.7851791 -1.4830081 2.6160626 -1.4633096 3.42162 -1.1427094 2.7751608 -1.3318439 3.0078247 -1.2990365 2.3601704 -1.6381353 2.1222749 -1.851001 1bQ 0.398156 4.2244825 1.413649329 TRUE
caggagcggatcaaggcggagaggaagcgcatgaggaaccgcatcgctgcctccaagtgccgaaaaaggaagctggagagaatccagcggctggaggaaaaagtgaaaaccttgaaagctcagaactcggagctggcgtccacggccaacatgctcagggaacaggtggcacagcttaaacagaaagtcatgaactaagtta 7  False 99 80 118 119 34 40 8 2 8 3 2 1 81.6666666666667 -1.60505298229919 -1.83512299561996 -1.45950216581363 -1.71259209135142 -1.57392844597373 -1.90000617165938 0.233652372391089 0.390334375428296 0.192159833906002 0.305756969727996 0.435756305166286 0.599106717369153 -1.596234481932 0.118920186085239 0.00259764010566074 0.0256691942172574 -0.0290131469875201 0.0445228710336036 0.0174698571043505 0.0215234593070382 -0.0167529843687793 0.035800596553678 0.00695732832844881 0.0478366769192833 -0.0277242398362918 0.0627121292550979 0.00195124346087058 0.0131899922655867 QERIKAERKRMRNRIAASKCRKRKLERIQRLEEKVKTLKAQNSELASTANMLREQVAQLKQKVMNAAAAAAAAAAAAAAAAAAAACAAAAAAAAAAAAAAAAAAAAAAAAAAAAAA CREB3L3 AAAAAAAAAAAAAAAAAAAACAAAAAAAAAAAAAAAAAAAAAAAAAAAAAA False 2 1 1 -1.425205 -1.4348431 -1.4253 -1.4254212 -1.4266059 -1.4239129 -1.4280719 -1.4191685 -1.4208409 -1.4171177 -1.4246488 0.004973195 0.019494925 7 3.490638 -1.0068929 3.2400417 -1.1500343 3.1472807 1.1319951 3.490871 -1.0355874 2.345586 1.5303228 3.9070692 -0.8785528 2.7429442 -1.3169011 3.9690626 -0.85752815 2.7600596 1.2631042 3.9575307 -0.8467062 1bQ 0.398156 4.7170305 1.1017625135 TRUE
caggagcggatcaaggcggagaggaagcgcatgaggaaccgcatcgctgcctccaagtgccgaaaaaggaagctggagagaatccagcggctggaggaaaaagtgaaaaccttgaaagctcagaactcggagctggcgtccacggccaacatgctcagggaacaggtggcacagcttaaacagaaagtcatgaactaactta 7  False 50 57 68 55 95 74 8 3 5 2 6 6 66.5 -1.40817966551627 -1.63116833346662 -1.43655599038351 -1.61247623291402 -1.55320426652619 -1.54875171065582 0.251526964758159 0.333850793856346 0.242272710005709 0.382083296975495 0.255723310771809 0.272407766233134 -1.5114375503219 0.113641436968032 0.0242262645145657 0.0276329079956763 -0.00574938214541088 0.0380801609466825 0.0200400147855025 0.0271365077134929 -0.00503057797611065 0.0447375246330038 0.00923239782232821 0.0280729234507631 0.00904369235551516 0.0285145710285511 0.0113564664839906 0.0126045015905384 QERIKAERKRMRNRIAASKCRKRKLERIQRLEEKVKTLKAQNSELASTANMLREQVAQLKQKVMNAAAAAAAAAAAAAAAAAAAAACAAAAAAAAAAAAAAAAAAAAAAAAAAAAA CREB3L4 AAAAAAAAAAAAAAAAAAAAACAAAAAAAAAAAAAAAAAAAAAAAAAAAAA False 2 1 1 -1.4007199 -1.4159014 -1.4090736 -1.4183303 -1.4180588 -1.436716 -1.4088333 -1.4244094 -1.4144027 -1.4058628 -1.4152309 0.010229391 0.040099215 8 3.5252001 -0.88155377 3.3624802 -0.9921008 2.9619594 -1.1014967 3.2487254 -1.0670782 2.987283 -1.1439098 3.8023095 -0.9741724 2.9526172 -1.101111 2.4071155 -1.4560816 3.6106584 -0.93224 3.3681414 -0.9413313 1bQ 0.398156 4.6345716 1.0591075815 TRUE
caggagcggatcaaggcggagaggaagcgcatgaggaaccgcatcgctgcctccaagtgccgaaaaaggaagctggagagaatccagcggctggaggaaaaagtgaaaaccttgaaagctcagaactcggagctggcgtccacggccaacatgctcagggaacaggtggcacagcttaaacagaaagtcatgaactaacgta 6  False 314 233 375 313 289 416 2393 1832 1801 1203 1056 2650 323.333333333333 -0.29469421348112 -0.259517922212189 -0.255162459731288 -0.338756548602078 -0.370332527543885 -0.245942064279489 0.0669673475062479 0.0768443169705972 0.0594876950648983 0.0724910135436666 0.0830993177311685 0.0765502335609941 -0.289519814189119 0.0291028303171422 0.146554465310831 0.00735707423708575 0.150705745068177 0.00876512505564797 0.152365668204986 0.00666310413561843 0.144107230987316 0.00848785730690864 0.139086292175169 0.00912251909470784 0.145416669939738 0.0080129766574241 0.146885059394385 0.00322793059299995 QERIKAERKRMRNRIAASKCRKRKLERIQRLEEKVKTLKAQNSELASTANMLREQVAQLKQKVMNAAAAAAAAAAAAAAAAAAAAAACAAAAAAAAAAAAAAAAAAAAAAAAAAAA CREB5 AAAAAAAAAAAAAAAAAAAAAACAAAAAAAAAAAAAAAAAAAAAAAAAAAA False 2 1 1 -0.3198384 -0.3794824 -0.3394339 -0.3733046 -0.3666011 -0.409454 -0.3479526 -0.34294772 -0.37860048 -0.3408674 -0.35984826 0.026309038 0.10313143 4 -0.6564543 -0.98478824 -0.54551136 -0.95613354 -0.645775 -0.9569807 -0.58857614 0.90230715 -0.54549164 1.0044166 -0.4583304 -0.9460633 -0.5857416 1.0117706 -0.6628317 0.93872803 -0.51869124 0.9737135 -0.67847955 -0.8997804 1bQ 0.398156 0.82333374 0.957468196115 TRUE
caggagcggatcaaggcggagaggaagcgcatgaggaaccgcatcgctgcctccaagtgccgaaaaaggaagctggagagaatccagcggctggaggaaaaagtgaaaaccttgaaagctcagaactcggagctggcgtccacggccaacatgctcagggaacaggtggcacagcttaaacagaaagtcatgaactaattca 6  False 91 103 61 82 79 54 14 7 0 6 5 2 78.3333333333333 -1.41948335099647 -1.56113597890481 NA -1.42137926779827 -1.55258994377527 -1.78266720074098 0.19086567777773 0.225358247910297 NA 0.238015542206763 0.279642162316926 0.434317644836851 -1.49730721090578 0.109842784053146 0.0229844346328799 0.0209686214702088 0.00223874722934281 0.0257051308818487 NA NA 0.017344661276252 0.0278688607086526 0.0092998372571943 0.0306986992802314 -0.0154416589578666 0.0454626588070713 0.0129237283067663 0.0121831752857588 QERIKAERKRMRNRIAASKCRKRKLERIQRLEEKVKTLKAQNSELASTANMLREQVAQLKQKVMNAAAAAAAAAAAAAAAAAAAAAAACAAAAAAAAAAAAAAAAAAAAAAAAAAA CREBL2 AAAAAAAAAAAAAAAAAAAAAAACAAAAAAAAAAAAAAAAAAAAAAAAAAA False 2 1 1 -1.4452012 -1.4477904 -1.4536289 -1.4471946 -1.4457562 -1.4428582 -1.4477735 -1.4305097 -1.461994 -1.4476368 -1.4470344 0.007918236 0.031039486 8 2.7791631 -1.4483044 2.979754 -1.3800317 2.6690698 -1.6737366 3.730298 -1.1460648 3.3310435 1.238321 3.9970932 -0.9667789 2.4372485 -1.716472 3.3653204 -1.0806121 1.9956892 2.5395837 2.8061445 -1.4578056 1bQ 0.398156 4.4210043 1.4647710606 TRUE
caggagcggatcaaggcggagaggaagcgcatgaggaaccgcatcgctgcctccaagtgccgaaaaaggaagctggagagaatccagcggctggaggaaaaagtgaaaaccttgaaagctcagaactcggagctggcgtccacggccaacatgctcagggaacaggtggcacagcttaaacagaaagtcatgaactaaagta 6  False 111 90 74 147 188 104 18 4 6 15 7 7 119 -1.40431105661475 -1.67749024493264 -1.40891988291427 -1.33048660970709 -1.70723496773572 -1.60433245017163 0.170536502925133 0.286071851079145 0.22354565463837 0.160309485465379 0.225503799165258 0.247795822290204 -1.47338324475852 0.0840728958900943 0.02465127228242 0.0187352457410104 -0.0110330174592838 0.0326303316687535 0.0231354828780171 0.0250389256853113 0.0279871378317615 0.0187703823006205 -0.00767686270254073 0.0247554705619759 0.00322571966457935 0.0259382897667651 0.0155772469299064 0.00932491684583289 QERIKAERKRMRNRIAASKCRKRKLERIQRLEEKVKTLKAQNSELASTANMLREQVAQLKQKVMNAAAAAAAAAAAAAAAAAAAAAAAACAAAAAAAAAAAAAAAAAAAAAAAAAA CREBRF AAAAAAAAAAAAAAAAAAAAAAAACAAAAAAAAAAAAAAAAAAAAAAAAAA False 2 1 1 -1.4165028 -1.4196521 -1.4381233 -1.44085 -1.4394481 -1.446589 -1.4287268 -1.4277846 -1.4385074 -1.4398203 -1.4336005 0.009905875 0.03883103 4 3.3777697 -0.9923183 3.5714517 -0.9527363 2.5399017 1.5276351 2.5723195 -1.5690782 2.0838299 1.8795495 2.5384903 -1.5659552 2.712543 -1.3370934 3.346708 -1.0684423 3.048539 1.2827213 2.2858493 -1.6826745 1bQ 0.398156 4.2196627 1.38582041304 TRUE
caggagcggatcaaggcggagaggaagcgcatgaggaaccgcatcgctgcctccaagtgccgaaaaaggaagctggagagaatccagcggctggaggaaaaagtgaaaaccttgaaagctcagaactcggagctggcgtccacggccaacatgctcagggaacaggtggcacagcttaaacagaaagtcatgaactaagtaa 6  False 114 42 50 78 67 75 6 0 3 13 7 12 71 -1.72862482427623 NA -1.49403667783774 -1.19640046308103 -1.40648412251237 -1.34582679645477 0.261077510456823 NA 0.306441729936196 0.187568048201319 0.25479469579006 0.216795144192063 -1.3887512035894 0.10516196561774 -0.010978038921401 0.0286821368561025 NA NA 0.013601711773818 0.0343239581872581 0.0436870711581127 0.0219620439919652 0.0253391162875069 0.0279709814838021 0.030285072362634 0.0226932610005656 0.0249641811854702 0.0116640038902871 QERIKAERKRMRNRIAASKCRKRKLERIQRLEEKVKTLKAQNSELASTANMLREQVAQLKQKVMNAAAAAAAAAAAAAAAAAAAAAAAAACAAAAAAAAAAAAAAAAAAAAAAAAA CREBZF AAAAAAAAAAAAAAAAAAAAAAAAACAAAAAAAAAAAAAAAAAAAAAAAAA False 2 1 1 -1.446643 -1.4475855 -1.4456543 -1.4353716 -1.4446359 -1.4409082 -1.4339904 -1.4472228 -1.4364533 -1.4443684 -1.4422833 0.0052194893 0.020460399 4 3.0916293 -1.3176403 2.8735733 -1.4284581 2.2969747 1.7955427 3.210106 -1.2044998 3.1752355 1.2864325 3.6505618 -1.0438776 3.8377905 -0.9780389 2.6990888 -1.5246779 3.8231957 1.0073605 4.428052 -0.89915645 1bQ 0.398156 4.720543 1.24856848236 TRUE
caggagcggatcaaggcggagaggaagcgcatgaggaaccgcatcgctgcctccaagtgccgaaaaaggaagctggagagaatccagcggctggaggaaaaagtgaaaaccttgaaagctcagaactcggagctggcgtccacggccaacatgctcagggaacaggtggcacagcttaaacagaaagtcatgaactaaccta 7  False 13 16 34 46 31 35 0 2 3 1 2 3 29.1666666666667 NA -1.39418463085624 -1.38501708608841 -1.7530757417976 -1.54700198919219 -1.53216188210834 NA 0.451161002477021 0.315579622655442 0.523194457440194 0.440513315141175 0.38449596886413 -1.49049567113379 0.180998314331409 NA NA 0.0212817877760455 0.0514609637099863 0.0258127899111699 0.0353474762560289 -0.0214931505142409 0.0612600056397727 0.00991327457264132 0.0483588943756291 0.0107802502041029 0.0402475221832873 0.0136792279394776 0.0200753668885476 QERIKAERKRMRNRIAASKCRKRKLERIQRLEEKVKTLKAQNSELASTANMLREQVAQLKQKVMNAAAAAAAAAAAAAAAAAAAAAAAAAACAAAAAAAAAAAAAAAAAAAAAAAA CREM AAAAAAAAAAAAAAAAAAAAAAAAAACAAAAAAAAAAAAAAAAAAAAAAAA False 2 1 1 -1.412896 -1.4230624 -1.4193366 -1.4209517 -1.41948 -1.4279248 -1.4179225 -1.3977975 -1.4242687 -1.4168491 -1.418049 0.008243615 0.03231497 8 2.7936833 -1.1780021 3.1237888 -1.1099248 2.6755767 1.2865969 2.9040246 -1.2118132 2.746414 1.2539877 3.0677366 -1.1443018 2.722365 -1.2513667 2.90328 -1.056577 3.256821 1.0919468 3.5962694 -0.930462 1bQ 0.398156 4.3909183 1.15149790698 TRUE
caggagcggatcaaggcggagaggaagcgcatgaggaaccgcatcgctgcctccaagtgccgaaaaaggaagctggagagaatccagcggctggaggaaaaagtgaaaaccttgaaagctcagaactcggagctggcgtccacggccaacatgctcagggaacaggtggcacagcttaaacagaaagtcatgaactaatcga 6  False 69 38 105 124 111 86 11 2 4 6 7 13 88.8333333333333 -1.4092257902068 -1.63116833346662 -1.62244617266187 -1.53440492517577 -1.55364227718324 -1.36278879221431 0.215376832996076 0.408049308626007 0.259945122066876 0.227779171169349 0.237183021905301 0.206628599015841 -1.49072229644463 0.0986122451405933 0.024111336608712 0.0236614321502389 -0.00574938214541088 0.0465434967734329 -0.00078119270889726 0.0291159611410068 0.00411066708934682 0.0266703003291125 0.00918431366602304 0.0260375982059364 0.0285095575175196 0.0216290671321196 0.0136540918696843 0.0109375438562152 QERIKAERKRMRNRIAASKCRKRKLERIQRLEEKVKTLKAQNSELASTANMLREQVAQLKQKVMNAAAAAAAAAAAAAAAAAAAAAAAAAAACAAAAAAAAAAAAAAAAAAAAAAA DBP AAAAAAAAAAAAAAAAAAAAAAAAAAACAAAAAAAAAAAAAAAAAAAAAAA False 2 1 1 -1.41558 -1.4250888 -1.4318832 -1.4282782 -1.4197525 -1.4334803 -1.4218106 -1.4228306 -1.4294491 -1.415642 -1.4243796 0.006365837 0.024954082 8 4.125678 -0.80857515 4.2001085 -0.8350836 3.7583227 -0.98811436 4.0789065 -0.9025351 4.0065765 0.8608805 4.6603794 -0.7786104 4.020059 -0.86585385 4.1585608 -0.8352382 3.4471881 1.0651499 3.681145 -0.9033687 1bQ 0.398156 5.4256144 0.8843409684 TRUE
caggagcggatcaaggcggagaggaagcgcatgaggaaccgcatcgctgcctccaagtgccgaaaaaggaagctggagagaatccagcggctggaggaaaaagtgaaaaccttgaaagctcagaactcggagctggcgtccacggccaacatgctcagggaacaggtggcacagcttaaacagaaagtcatgaactaaaata 7  False 99 72 101 71 32 82 1922 1413 957 743 250 1182 76.1666666666667 -0.0251942244581219 -0.00892289442687691 -0.0630772140953509 -0.0650090330452812 -0.148822287099026 -0.00214995737480132 0.102859692374701 0.125595959183336 0.0895841519875196 0.133986297422454 0.220206045791605 0.137168895020526 -0.0427468028305222 0.0492670364354213 0.176161900874126 0.0113002294548679 0.17928946919318 0.0143259037509204 0.173880773021063 0.0100341513138593 0.176159891539057 0.0156882421421485 0.163403355820249 0.0241738911022438 0.1709358665642 0.0143582991559178 0.174255804583452 0.00546443670266212 QERIKAERKRMRNRIAASKCRKRKLERIQRLEEKVKTLKAQNSELASTANMLREQVAQLKQKVMNAAAAAAAAAAAAAAAAAAAAAAAAAAAACAAAAAAAAAAAAAAAAAAAAAA DDIT3 AAAAAAAAAAAAAAAAAAAAAAAAAAAACAAAAAAAAAAAAAAAAAAAAAA False 2 1 1 0.018303394 -0.021254182 0.009843826 -0.012226462 -0.011454105 -0.040528893 0.0093472 0.0015161037 -0.011570573 0.006930709 -0.005109298 0.017693255 0.06935756 6 -1.6662829 1.0321794 -1.5672469 1.0232692 -1.608293 -1.0780103 -1.6591694 0.9854592 -1.4933302 1.0953186 -1.5389881 0.96784955 -1.5989593 -1.0765232 -1.6744033 1.0298731 -1.5483785 1.0369854 -1.81315 0.9418044 1bQ 0.398156 -0.20489812 1.026727244 TRUE
caggagcggatcaaggcggagaggaagcgcatgaggaaccgcatcgctgcctccaagtgccgaaaaaggaagctggagagaatccagcggctggaggaaaaagtgaaaaccttgaaagctcagaactcggagctggcgtccacggccaacatgctcagggaacaggtggcacagcttaaacagaaagtcatgaactaatgaa 4  False 112 136 84 115 176 136 1163 1049 715 723 1435 1116 126.5 -0.205537603507365 -0.264774693566461 -0.0933854976480824 -0.204264923223983 -0.136372165421116 -0.170345264646175 0.0983514927117231 0.0956625923443432 0.0965419926447484 0.108356184255135 0.100431093848766 0.111801426750965 -0.179280362742924 0.0413709634235579 0.15634926565353 0.0108049558501751 0.150106139786673 0.0109116017696725 0.170485999542894 0.0108134858772102 0.159854641174867 0.0126872530168816 0.164770111599227 0.0110251756133748 0.153329844892431 0.0117029325862002 0.15911223091004 0.00458864643203191 QERIKAERKRMRNRIAASKCRKRKLERIQRLEEKVKTLKAQNSELASTANMLREQVAQLKQKVMNAAAAAAAAAAAAAAAAAAAAAAAAAAAAAAAAAAAAAAAAAAAAAAAAAAA FOS AAAAAAAAAAAAAAAAAAAAAAAAAAAAAAAAAAAAAAAAAAAAAAAAAAA False 1 1 1 -0.046012044 -0.0921756 -0.059817433 -0.08720124 -0.085603714 -0.11972177 -0.0689466 -0.0652684 -0.08884764 -0.06215334 -0.077574775 0.0212106 0.08314555 NA -1.4819391 -0.9855633 -1.3636128 -0.9802675 -1.4767151 0.9818175 -1.4561014 -0.9259659 -1.3479917 1.0031701 -1.311243 -0.9261728 -1.3498726 -1.0434102 -1.4887645 -0.97534174 -1.309263 1.0063037 -1.5337174 -0.9332268 1bQ 0.398156 0 0.976123954 TRUE
caggagcggatcaaggcggagaggaagcgcatgaggaaccgcatcgctgcctccaagtgccgaaaaaggaagctggagagaatccagcggctggaggaaaaagtgaaaaccttgaaagctcagaactcggagctggcgtccacggccaacatgctcagggaacaggtggcacagcttaaacagaaagtcatgaactaaaaga 7  False 13 28 28 48 20 40 175 268 75 142 95 178 29.5 -0.130725589155257 -0.205639619546183 -0.420216629052586 -0.410290729698026 -0.293865001127149 -0.353036027183396 0.266380531673635 0.197364893424647 0.162987586997629 0.164776279921809 0.279009042884692 0.19262444731152 -0.333304445538877 0.0805728525746331 0.164568159844658 0.0292647300485428 0.156851288151529 0.0225121133306914 0.133878263086902 0.0182559311432993 0.135731407667599 0.0192933921484912 0.147480783115738 0.0306291963737399 0.134206496110336 0.0201631677416972 0.142028701799713 0.00893671072389609 QERIKAERKRMRNRIAASKCRKRKLERIQRLEEKVKTLKAQNSELASTANMLREQVAQLKQKVMNAAAAAAAAAAAAAAAAAAAAAAAAAAAAACAAAAAAAAAAAAAAAAAAAAA FOSB AAAAAAAAAAAAAAAAAAAAAAAAAAAAACAAAAAAAAAAAAAAAAAAAAA False 2 1 1 -0.08520353 -0.13151717 -0.10001147 -0.12246096 -0.11544144 -0.1460793 -0.10459995 -0.104968905 -0.12293601 -0.09330714 -0.112652585 0.018542226 0.07268553 5 -1.5074502 0.8764181 -1.4443458 0.8343606 -1.4774036 -0.88440335 -1.5651182 0.78517866 -1.4221435 -0.87944174 -1.3969473 -0.81004447 -1.4021119 0.91578555 -1.591241 0.82319695 -1.4530315 0.829026 -1.6764791 0.78788257 1bQ 0.398156 -0.08170516 0.842573802 TRUE
caggagcggatcaaggcggagaggaagcgcatgaggaaccgcatcgctgcctccaagtgccgaaaaaggaagctggagagaatccagcggctggaggaaaaagtgaaaaccttgaaagctcagaactcggagctggcgtccacggccaacatgctcagggaacaggtggcacagcttaaacagaaagtcatgaactaataga 6  False 105 60 121 195 111 132 466 234 266 505 220 194 120.666666666667 -0.450523382192731 -0.451611874795634 -0.476068200170857 -0.446657691516612 -0.548646317726479 -0.683773030561848 0.103195086499662 0.140012810770246 0.0876853931928814 0.0881517085345233 0.126795456112619 0.119034396356727 -0.497957379095293 0.0431757328151202 0.12943497640756 0.0113370760609813 0.128794853239028 0.0159703390461984 0.127622434312684 0.00982147493493266 0.131473258036182 0.0103215431379026 0.119511270379529 0.0139194159602072 0.0995862504946736 0.0124600513292625 0.123766277297967 0.00478882181940316 QERIKAERKRMRNRIAASKCRKRKLERIQRLEEKVKTLKAQNSELASTANMLREQVAQLKQKVMNAAAAAAAAAAAAAAAAAAAAAAAAAAAAAACAAAAAAAAAAAAAAAAAAAA FOSL1 AAAAAAAAAAAAAAAAAAAAAAAAAAAAAACAAAAAAAAAAAAAAAAAAAA False 2 1 1 -0.44025147 -0.504278 -0.4572928 -0.50031996 -0.48666894 -0.52067107 -0.4619826 -0.45326734 -0.5041353 -0.45532942 -0.4784197 0.02789252 0.109338686 10 -0.37297034 -0.9523479 -0.24538362 -0.91827285 -0.34701824 0.95654726 -0.26282895 -0.8693351 -0.2697122 0.9682404 -0.1930666 -0.9066266 -0.31721544 -1.0014759 -0.3759892 -0.93856907 -0.22130334 0.9452793 -0.38343513 -0.87105757 1bQ 0.398156 1.1130297 0.9327751907 TRUE
caggagcggatcaaggcggagaggaagcgcatgaggaaccgcatcgctgcctccaagtgccgaaaaaggaagctggagagaatccagcggctggaggaaaaagtgaaaaccttgaaagctcagaactcggagctggcgtccacggccaacatgctcagggaacaggtggcacagcttaaacagaaagtcatgaactaagaga 7  False 18 51 85 4 23 44 599 732 536 34 108 671 37.5 0.130117117712682 -0.0946343680046611 -0.178185052430256 -0.12184130446308 -0.297219422924545 0.0146684636793976 0.225407630161063 0.147685017514648 0.0966846253101698 0.545174028599218 0.260627794688334 0.181097563251197 -0.113883029141498 0.0672545549576737 0.193224501033187 0.0247634217339396 0.169512925992196 0.0168454571319405 0.160987761906501 0.0108294618921123 0.169505491405292 0.0638335586161352 0.147112539696491 0.0286113303763521 0.172696352575188 0.0189565789618654 0.166365754073673 0.00745951624294765 QERIKAERKRMRNRIAASKCRKRKLERIQRLEEKVKTLKAQNSELASTANMLREQVAQLKQKVMNAAAAAAAAAAAAAAAAAAAAAAAAAAAAAAACAAAAAAAAAAAAAAAAAAA FOSL2 AAAAAAAAAAAAAAAAAAAAAAAAAAAAAAACAAAAAAAAAAAAAAAAAAA False 2 1 1 0.05472231 0.034996986 0.040106893 0.022570848 0.036121607 0.015030026 0.045594454 0.047424316 0.025845528 0.04410994 0.03665229 0.012363442 0.048464693 3 -2.1566486 0.87647843 -2.07061 0.89594245 -2.1387126 -0.87749445 -2.1815238 0.82012665 -2 0.9252207 -2.0630567 0.8314263 -1.9888864 0.9514792 -2.1701946 0.8970004 -1.9809084 -0.89219344 -2.3307254 0.8071201 1bQ 0.398156 -0.69620466 0.877448208 TRUE
caggagcggatcaaggcggagaggaagcgcatgaggaaccgcatcgctgcctccaagtgccgaaaaaggaagctggagagaatccagcggctggaggaaaaagtgaaaaccttgaaagctcagaactcggagctggcgtccacggccaacatgctcagggaacaggtggcacagcttaaacagaaagtcatgaactaattga 6  False 28 31 23 13 105 53 48 11 1 0 4 2 42.1666666666667 -0.724674210184657 -1.10833771041715 -1.585083677055 NA -1.70056967043254 -1.77708684960788 0.200503965909785 0.24394953165565 0.517833702097291 NA 0.29687380824556 0.434843330252831 -1.14848515771623 0.126957030715937 0.0993165967971547 0.0220274897686633 0.0538864630883285 0.0278257161560389 0.00340370971039422 0.0580015729007967 NA NA -0.0069451563109566 0.0325903636561743 -0.0148575298012367 0.0455176854839532 0.0516132084959281 0.0140813961727641 QERIKAERKRMRNRIAASKCRKRKLERIQRLEEKVKTLKAQNSELASTANMLREQVAQLKQKVMNAAAAAAAAAAAAAAAAAAAAAAAAAAAAAAAACAAAAAAAAAAAAAAAAAA HLF AAAAAAAAAAAAAAAAAAAAAAAAAAAAAAAACAAAAAAAAAAAAAAAAAA False 2 1 1 -1.3870791 -1.3953109 -1.3983866 -1.3927834 -1.3815324 -1.3965329 -1.393434 -1.3781539 -1.399936 -1.3909643 -1.3914114 0.0071573895 0.028056968 6 2.787454 -1.052305 3.2443628 -0.93354434 3.3356981 0.93011624 3.3521476 -0.91185147 3.4283106 -0.8428558 3.5144963 -0.8574208 2.99226 -1.0125914 4.12092 -0.6865939 3.143452 0.9978466 3.19532 -0.92953765 1bQ 0.398156 4.723365 0.91546634026 TRUE
caggagcggatcaaggcggagaggaagcgcatgaggaaccgcatcgctgcctccaagtgccgaaaaaggaagctggagagaatccagcggctggaggaaaaagtgaaaaccttgaaagctcagaactcggagctggcgtccacggccaacatgctcagggaacaggtggcacagcttaaacagaaagtcatgaactaaataa 6  False 56 53 38 84 79 95 2558 1881 1065 2713 2144 3087 67.5 0.221403656062107 0.153394341282346 0.243479700683627 0.242991357096566 0.214164801809792 0.240513635202663 0.131641290183879 0.144300885971042 0.133839918501973 0.123266124003119 0.142254896733189 0.128312513092704 0.221966684868674 0.0544313469848944 0.203253296625257 0.0144621936005183 0.197803927070693 0.0164594515383738 0.208217632844558 0.014991155961051 0.212223166615511 0.0144330341123447 0.203251536769406 0.0156165302820226 0.196336934757944 0.013431248011125 0.203616411645118 0.00603723446263043 QERIKAERKRMRNRIAASKCRKRKLERIQRLEEKVKTLKAQNSELASTANMLREQVAQLKQKVMNAAAAAAAAAAAAAAAAAAAAAAAAAAAAAAAAACAAAAAAAAAAAAAAAAA JDP2 AAAAAAAAAAAAAAAAAAAAAAAAAAAAAAAAACAAAAAAAAAAAAAAAAA False 2 1 1 0.2689314 0.25228715 0.26094794 0.2603792 0.2618022 0.26257372 0.25847793 0.25460708 0.2673812 0.26180732 0.2609195 0.0050647557 0.019853843 10 -4.384649 1.056268 -4.4008584 1.0241175 -4.2361135 1.1973797 -4.2767086 1.1665679 -3.867874 1.2949703 -4.25574 1.0351794 -4.0982637 1.140936 -4.2428436 1.210674 -3.9207835 1.2221905 -4.424887 1.0887735 1bQ 0.398156 -2.79895 1.143705674 TRUE
caggagcggatcaaggcggagaggaagcgcatgaggaaccgcatcgctgcctccaagtgccgaaaaaggaagctggagagaatccagcggctggaggaaaaagtgaaaaccttgaaagctcagaactcggagctggcgtccacggccaacatgctcagggaacaggtggcacagcttaaacagaaagtcatgaactaataaa 5  False 191 161 139 232 212 107 1318 972 473 1006 1011 450 173.666666666667 -0.323316865505533 -0.331893686018577 -0.352560281304467 -0.305788788525972 -0.292709415719102 -0.369899168207321 0.0800118583301323 0.0894615954494388 0.0815314742393874 0.0811344233088872 0.0935857540306133 0.124638448839381 -0.326350911794026 0.0362250695530356 0.143409963047452 0.00879015226826852 0.142450318437164 0.0102042949004564 0.141456322549276 0.00913218612008528 0.147967373501199 0.00949990038847131 0.147607641557399 0.0102737044231674 0.132441328989221 0.0130466614497229 0.142799950645955 0.00401789135178784 QERIKAERKRMRNRIAASKCRKRKLERIQRLEEKVKTLKAQNSELASTANMLREQVAQLKQKVMNAAAAAAAAAAAAAAAAAAAAAAAAAAAAAAAAAACAAAAAAAAAAAAAAAA JUN AAAAAAAAAAAAAAAAAAAAAAAAAAAAAAAAAACAAAAAAAAAAAAAAAA False 2 1 1 -0.27063203 -0.33015394 -0.30074942 -0.336856 -0.31859803 -0.3629365 -0.3072158 -0.29821956 -0.34397566 -0.29393458 -0.31632715 0.027482683 0.10773212 3 -0.7508442 1.0293243 -0.6783212 0.9500027 -0.7301022 0.9819408 -0.6497609 0.9570651 -0.6273735 1.065266 -0.5813203 -0.9386105 -0.6478369 -1.0741053 -0.7891082 -0.93448806 -0.5913923 0.9977446 -0.77800816 -0.93846214 1bQ 0.398156 0.7295153 0.986700946827 TRUE
caggagcggatcaaggcggagaggaagcgcatgaggaaccgcatcgctgcctccaagtgccgaaaaaggaagctggagagaatccagcggctggaggaaaaagtgaaaaccttgaaagctcagaactcggagctggcgtccacggccaacatgctcagggaacaggtggcacagcttaaacagaaagtcatgaactaacaga 7  False 50 31 43 91 78 57 17 5 13 9 25 7 58.3333333333333 -1.19093732867741 -1.32435169671572 -1.03689571328006 -1.33902786000388 -1.07973179429219 -1.42480846054659 0.199667861186913 0.29944110713278 0.185226536976085 0.203768363449066 0.178769086795845 0.267900245577524 -1.19348809364563 0.0861650548673948 0.0480926420713647 0.0219356347864189 0.0292471705769451 0.0341552746421673 0.0648052060121111 0.020746873840131 0.0269870564396302 0.0238589130992924 0.0612094992799636 0.0196250035784217 0.0220175831429176 0.0280427415367771 0.0466217230603775 0.00955696795201928 QERIKAERKRMRNRIAASKCRKRKLERIQRLEEKVKTLKAQNSELASTANMLREQVAQLKQKVMNAAAAAAAAAAAAAAAAAAAAAAAAAAAAAAAAAAACAAAAAAAAAAAAAAA JUNB AAAAAAAAAAAAAAAAAAAAAAAAAAAAAAAAAAACAAAAAAAAAAAAAAA False 2 1 1 -1.1524428 -1.214136 -1.1611571 -1.1914392 -1.1982615 -1.2344747 -1.1754018 -1.1795254 -1.2040408 -1.16482 -1.1875699 0.025751524 0.10094597 6 1.0899382 -1.368438 1.2783393 -1.3579446 1.1963217 1.2735872 1.3101726 -1.2632291 1.2608469 1.3295318 1.5026102 -1.215026 1.1766369 -1.3429183 1.1879213 -1.3353021 1.2998664 1.3149853 1.248564 -1.2262182 1bQ 0.398156 2.667044 1.302718083 TRUE
caggagcggatcaaggcggagaggaagcgcatgaggaaccgcatcgctgcctccaagtgccgaaaaaggaagctggagagaatccagcggctggaggaaaaagtgaaaaccttgaaagctcagaactcggagctggcgtccacggccaacatgctcagggaacaggtggcacagcttaaacagaaagtcatgaactaaatga 7  False 40 34 70 63 56 41 122 20 55 14 36 25 50.6666666666667 -0.55862514163286 -0.969855618588588 -0.766909947245843 -1.11777759558905 -0.876850479507123 -0.94641441750329 0.162318070406348 0.212814466981879 0.121605519341388 0.19325288597935 0.189166807146819 0.217794214273201 -0.829954576711193 0.0701067081965572 0.117558850221042 0.0178323636588503 0.0696822031078474 0.0242743444184814 0.095045800680608 0.0136208040663479 0.0528928974765697 0.0226276725921749 0.0834815072653189 0.0207664498024454 0.0720939855473904 0.0227978397179239 0.0869429202809216 0.00777586185591344 QERIKAERKRMRNRIAASKCRKRKLERIQRLEEKVKTLKAQNSELASTANMLREQVAQLKQKVMNAAAAAAAAAAAAAAAAAAAAAAAAAAAAAAAAAAAACAAAAAAAAAAAAAA JUND AAAAAAAAAAAAAAAAAAAAAAAAAAAAAAAAAAAACAAAAAAAAAAAAAA False 2 1 1 -0.7492335 -0.83080566 -0.7778841 -0.82933015 -0.8134784 -0.8566382 -0.78086215 -0.77224594 -0.82923585 -0.7764106 -0.8016125 0.034619983 0.13571034 8 0.30295873 1.166961 0.47906864 -1.1179429 0.35794365 -1.1497931 0.48492765 1.1139513 0.41551268 1.2002418 0.55598307 -1.0891576 0.36253536 1.1598262 0.34914148 -1.1137667 0.4800316 1.1369699 0.38970566 -1.0457929 1bQ 0.398156 1.829703 1.129440319 TRUE
caggagcggatcaaggcggagaggaagcgcatgaggaaccgcatcgctgcctccaagtgccgaaaaaggaagctggagagaatccagcggctggaggaaaaagtgaaaaccttgaaagctcagaactcggagctggcgtccacggccaacatgctcagggaacaggtggcacagcttaaacagaaagtcatgaactaaggaa 5  False 52 28 16 81 32 13 15 3 2 6 0 5 37 -1.23831391258085 -1.43641735581265 -1.28655727860925 -1.41802587891401 NA -1.08398623125021 0.204857276612064 0.360634906819031 0.399486836917768 0.238380346504004 NA 0.409771175636382 -1.30465154225025 0.127684855586509 0.0428878212466398 0.0225057471762869 0.0164645790314437 0.0411352482827097 0.0368410865982552 0.0447457645196706 0.01773730423919 0.02791157506273 NA NA 0.0576935104476613 0.0428932311831985 0.034292066712043 0.014162122622407 QERIKAERKRMRNRIAASKCRKRKLERIQRLEEKVKTLKAQNSELASTANMLREQVAQLKQKVMNAAAAAAAAAAAAAAAAAAAAAAAAAAAAAAAAAAAAACAAAAAAAAAAAAA MAF AAAAAAAAAAAAAAAAAAAAAAAAAAAAAAAAAAAAACAAAAAAAAAAAAA False 2 1 1 -1.3364558 -1.346283 -1.3625906 -1.35565 -1.3546576 -1.3794365 -1.3555335 -1.357799 -1.3473119 -1.3479729 -1.354369 0.01148815 0.045033548 8 3.247719 -0.7551122 4.0583425 -0.62189204 3.3823156 0.7955859 3.3310227 -0.79437155 2.7010372 0.96886873 3.1300101 -0.8993408 2.788868 -0.9399967 3.210356 -0.8181215 2.933893 0.8733263 2.9990494 -0.8458315 1bQ 0.398156 4.5901833 0.8312447145 TRUE
caggagcggatcaaggcggagaggaagcgcatgaggaaccgcatcgctgcctccaagtgccgaaaaaggaagctggagagaatccagcggctggaggaaaaagtgaaaaccttgaaagctcagaactcggagctggcgtccacggccaacatgctcagggaacaggtggcacagcttaaacagaaagtcatgaactaaggga 6  False 35 68 52 95 118 142 9 11 1 10 7 12 85 -1.27143753760151 -1.32354708406687 -1.81568084990322 -1.32198962174179 -1.57146854920315 -1.53639656436202 0.256640464579769 0.203821222753075 0.503495946740528 0.195550311657619 0.235527293314832 0.196909937192615 -1.42135101343663 0.0940026542166345 0.0392488393046464 0.028194680250362 0.0293389474417361 0.0232485442886993 -0.0224250431836398 0.056395628059449 0.0289820366180025 0.022896674505338 0.00722737212511648 0.025855834792053 0.0103369803606043 0.0206117559273294 0.0213483842892533 0.0104262726361134 QERIKAERKRMRNRIAASKCRKRKLERIQRLEEKVKTLKAQNSELASTANMLREQVAQLKQKVMNAAAAAAAAAAAAAAAAAAAAAAAAAAAAAAAAAAAAAACAAAAAAAAAAAA MAFA AAAAAAAAAAAAAAAAAAAAAAAAAAAAAAAAAAAAAACAAAAAAAAAAAA False 2 1 1 -1.368642 -1.3866204 -1.3844066 -1.3985486 -1.3837526 -1.3924971 -1.3738786 -1.3766379 -1.3940767 -1.3887229 -1.3847783 0.0094354795 0.03698708 9 3.5174882 -0.77725476 3.5027928 -0.8339526 3.034079 0.96350724 3.0925927 -1.0142202 3.8595579 0.7553548 4.5142817 -0.6564199 3.2745042 -0.8553705 4.1886644 -0.6715672 3.4722636 0.88012344 3.535147 -0.8324824 1bQ 0.398156 5.0110598 0.8240253213 TRUE
caggagcggatcaaggcggagaggaagcgcatgaggaaccgcatcgctgcctccaagtgccgaaaaaggaagctggagagaatccagcggctggaggaaaaagtgaaaaccttgaaagctcagaactcggagctggcgtccacggccaacatgctcagggaacaggtggcacagcttaaacagaaagtcatgaactaacgaa 5  False 43 28 40 31 25 46 5 0 2 1 3 4 35.5 -1.50016980033791 NA -1.54557558213284 -1.64521763309226 -1.36610640210418 -1.52786626708717 0.304362546194028 NA 0.37005768098756 0.534672491432089 0.396200008270884 0.334563246898554 -1.50646642454972 0.164622381315333 0.014120171378665 0.0334374576673951 NA NA 0.00782893664815057 0.0414494604626314 -0.0088642163701145 0.0626039503568425 0.029771722179845 0.0434942456744009 0.0112298982494811 0.0350207617027591 0.0119078372196484 0.0182590358102479 QERIKAERKRMRNRIAASKCRKRKLERIQRLEEKVKTLKAQNSELASTANMLREQVAQLKQKVMNAAAAAAAAAAAAAAAAAAAAAAAAAAAAAAAAAAAAAAACAAAAAAAAAAA MAFB AAAAAAAAAAAAAAAAAAAAAAAAAAAAAAAAAAAAAAACAAAAAAAAAAA False 2 1 1 -1.394044 -1.4033264 -1.397873 -1.3890762 -1.4044387 -1.4083742 -1.3990923 -1.402331 -1.3991487 -1.4000161 -1.399772 0.00544348 0.021338442 3 4.1591387 -0.7258363 3.8708606 -0.81074095 2.914906 1.0619419 3.9267087 -0.7660837 3.716543 0.85821474 4.952807 -0.6411042 3.2156506 -0.9659357 2.4966202 -1.2539537 3.9524724 0.7907691 4.5185146 -0.6832974 1bQ 0.398156 5.1843443 0.855787781 TRUE
caggagcggatcaaggcggagaggaagcgcatgaggaaccgcatcgctgcctccaagtgccgaaaaaggaagctggagagaatccagcggctggaggaaaaagtgaaaaccttgaaagctcagaactcggagctggcgtccacggccaacatgctcagggaacaggtggcacagcttaaacagaaagtcatgaactaaggta 6  False 42 39 41 17 97 56 3 2 1 1 8 4 48.6666666666667 -1.6406116842688 -1.63828484812687 -1.74849550585969 -1.4810274796406 -1.47541913614511 -1.58659217668109 0.374520255309739 0.407202011465751 0.506580777964897 0.562618665691244 0.230157875383056 0.326888720124949 -1.56379832778297 0.143662502891448 -0.00130886089679327 0.0411450270051234 -0.00656111609551274 0.0464468511675935 -0.0148997399547788 0.0567411541664255 0.0103605471636114 0.0658761233861632 0.0177715333598943 0.0252663881040722 0.00508270155429191 0.0342174224961625 0.00554888854060789 0.0159342779756064 QERIKAERKRMRNRIAASKCRKRKLERIQRLEEKVKTLKAQNSELASTANMLREQVAQLKQKVMNAAAAAAAAAAAAAAAAAAAAAAAAAAAAAAAAAAAAAAAACAAAAAAAAAA MAFF AAAAAAAAAAAAAAAAAAAAAAAAAAAAAAAAAAAAAAAACAAAAAAAAAA False 2 1 1 -1.4009904 -1.4070175 -1.4030886 -1.4070873 -1.4019663 -1.4120523 -1.3955721 -1.3921039 -1.4044182 -1.4044765 -1.4028772 0.005752727 0.022550689 6 3.919257 -0.7938768 4.394638 -0.7264851 3.4113402 0.92928314 3.4230337 -0.95437634 3.816394 0.82616395 3.912457 -0.82578766 4.468222 -0.6844116 3.2923586 -0.9091051 3.379143 0.947779 2.882095 -1.0930471 1bQ 0.398156 5.101816 0.8690315817 TRUE
caggagcggatcaaggcggagaggaagcgcatgaggaaccgcatcgctgcctccaagtgccgaaaaaggaagctggagagaatccagcggctggaggaaaaagtgaaaaccttgaaagctcagaactcggagctggcgtccacggccaacatgctcagggaacaggtggcacagcttaaacagaaagtcatgaactaagtga 7  False 47 91 39 48 63 68 3 3 3 6 2 5 59.3333333333333 -1.67302863046592 -1.75933394842694 -1.42380128470544 -1.27502333057301 -1.75371568177426 -1.57793823471891 0.371545898404546 0.323645039064583 0.311950747575335 0.258113680959497 0.412378439983825 0.294199429230997 -1.53296474167812 0.129628954326595 -0.00487020666593144 0.0408182623149578 -0.0203683896042327 0.0369160577239118 0.0214686452284772 0.0349410128264486 0.0344812448396556 0.030222119761444 -0.0127794461283632 0.0452702897654148 0.00598856208158102 0.0307956363996867 0.00896878532711176 0.0143777516774011 QERIKAERKRMRNRIAASKCRKRKLERIQRLEEKVKTLKAQNSELASTANMLREQVAQLKQKVMNAAAAAAAAAAAAAAAAAAAAAAAAAAAAAAAAAAAAAAAAACAAAAAAAAA MAFG AAAAAAAAAAAAAAAAAAAAAAAAAAAAAAAAAAAAAAAAACAAAAAAAAA False 2 1 1 -1.3832788 -1.3903115 -1.3922088 -1.4119657 -1.404798 -1.418871 -1.4061028 -1.3967171 -1.3939283 -1.4033254 -1.4001508 0.010812552 0.042385202 9 3.2872307 -0.87891126 4.347862 -0.6820803 3.8908644 0.77611977 3.6162305 -0.926108 3.9769337 0.8033875 4.512538 -0.74063814 3.9214773 -0.8181889 2.836758 -1.0762362 3.4049656 0.8969408 3.4543722 -0.90717435 1bQ 0.398156 5.1368456 0.850578546098 TRUE
caggagcggatcaaggcggagaggaagcgcatgaggaaccgcatcgctgcctccaagtgccgaaaaaggaagctggagagaatccagcggctggaggaaaaagtgaaaaccttgaaagctcagaactcggagctggcgtccacggccaacatgctcagggaacaggtggcacagcttaaacagaaagtcatgaactaactga 7  False 51 38 58 71 79 124 14 1 4 6 7 7 70.1666666666667 -1.25260171459806 -1.82107015072557 -1.45466988826852 -1.38201362981412 -1.45450962009828 -1.65684286614529 0.209715424860428 0.552003849984018 0.268760619546504 0.242553821552049 0.248193652193471 0.243669358933805 -1.44105402670982 0.105446319933113 0.0413181544755968 0.0230394663491218 -0.0274102315379091 0.0629634430632048 0.0180111113664314 0.0301033683291649 0.021953921123386 0.0284002406082932 0.0200669488290732 0.0272463287682443 -0.00227086366241014 0.0255063478507918 0.0191630312282028 0.0116955429531151 QERIKAERKRMRNRIAASKCRKRKLERIQRLEEKVKTLKAQNSELASTANMLREQVAQLKQKVMNAAAAAAAAAAAAAAAAAAAAAAAAAAAAAAAAAAAAAAAAAACAAAAAAAA MAFK AAAAAAAAAAAAAAAAAAAAAAAAAAAAAAAAAAAAAAAAAACAAAAAAAA False 2 1 1 -1.4519768 -1.4602427 -1.4517479 -1.4505178 -1.4577057 -1.4643551 -1.4639776 -1.4650768 -1.4597695 -1.4479889 -1.4573358 0.0063386955 0.024847686 4 2.7771385 -1.5398272 2.8764405 -1.6351812 3.9117846 1.1185429 4.268186 1.0371394 2.0633726 2.274884 2.2666657 -2.1074128 1.7155471 3.0035887 2.2257338 2.3112907 3.1020625 1.5739137 4.041317 1.0153385 1bQ 0.398156 4.336747 1.761711945 TRUE
caggagcggatcaaggcggagaggaagcgcatgaggaaccgcatcgctgcctccaagtgccgaaaaaggaagctggagagaatccagcggctggaggaaaaagtgaaaaccttgaaagctcagaactcggagctggcgtccacggccaacatgctcagggaacaggtggcacagcttaaacagaaagtcatgaactaagaca 7  False 38 35 35 23 57 52 2 0 0 0 11 6 40 -1.72862482427623 NA NA NA -1.22761443650645 -1.44342038456374 0.448765901923153 NA NA NA 0.231656071593151 0.285801038922016 -1.37073493614418 0.16703288424361 -0.010978038921401 0.0493016996860052 NA NA NA NA NA NA 0.0449751634970902 0.0254308578483176 0.0200693603124759 0.0299165260119675 0.0269624494028349 0.0185263959282127 QERIKAERKRMRNRIAASKCRKRKLERIQRLEEKVKTLKAQNSELASTANMLREQVAQLKQKVMNAAAAAAAAAAAAAAAAAAAAAAAAAAAAAAAAAAAAAAAAAAACAAAAAAA NFE2 AAAAAAAAAAAAAAAAAAAAAAAAAAAAAAAAAAAAAAAAAAACAAAAAAA False 2 1 1 -1.4131331 -1.4088573 -1.4027405 -1.4083737 -1.4063464 -1.4164671 -1.3999785 -1.4039847 -1.4133648 -1.4060136 -1.407926 0.0051902765 0.020345885 2 4.920951 -0.6695577 4.113213 -0.7830355 4.3715887 0.72398317 3.938963 -0.8347189 3.3077343 0.9730894 3.9046135 -0.8455619 3.8646302 -0.80694354 3.8034856 -0.829398 4.138301 0.8089843 4.559532 -0.69585305 1bQ 0.398156 5.504224 0.797112533 TRUE
caggagcggatcaaggcggagaggaagcgcatgaggaaccgcatcgctgcctccaagtgccgaaaaaggaagctggagagaatccagcggctggaggaaaaagtgaaaaccttgaaagctcagaactcggagctggcgtccacggccaacatgctcagggaacaggtggcacagcttaaacagaaagtcatgaactaagcta 7  False 30 24 19 68 12 24 5 5 2 4 0 4 29.5 -1.3964144794798 -1.25423352526675 -1.33513614169367 -1.4810274796406 NA -1.3336397944027 0.318536261478867 0.315113668245678 0.391956609875536 0.28311842394147 NA 0.371471485363139 -1.36976549867045 0.147189271352425 0.0255187951329444 0.0349945907994212 0.0372450885187327 0.0359429404515906 0.0313998600863134 0.043902318040655 0.0103605471636114 0.0331498852878436 NA NA 0.031560759691392 0.0388841705981443 0.0270699742327343 0.0163254483080297 QERIKAERKRMRNRIAASKCRKRKLERIQRLEEKVKTLKAQNSELASTANMLREQVAQLKQKVMNAAAAAAAAAAAAAAAAAAAAAAAAAAAAAAAAAAAAAAAAAAAACAAAAAA NFE2L1 AAAAAAAAAAAAAAAAAAAAAAAAAAAAAAAAAAAAAAAAAAAACAAAAAA False 2 1 1 -1.4309727 -1.443397 -1.4399981 -1.4500078 -1.4340073 -1.4469811 -1.4332197 -1.4327252 -1.428701 -1.418249 -1.435826 0.009447353 0.037033625 6 3.413277 -1.0659208 3.2410579 -1.2232285 3.417004 1.1517968 3.2585855 -1.3508756 3.3237612 1.1328844 3.1749325 -1.2559414 3.32909 -1.1216257 3.5457075 -1.0403564 3.833258 0.95331275 4.622592 -0.7291968 1bQ 0.398156 4.927849 1.1025139082 TRUE
caggagcggatcaaggcggagaggaagcgcatgaggaaccgcatcgctgcctccaagtgccgaaaaaggaagctggagagaatccagcggctggaggaaaaagtgaaaaccttgaaagctcagaactcggagctggcgtccacggccaacatgctcagggaacaggtggcacagcttaaacagaaagtcatgaactaatata 6  False 45 65 40 83 84 43 4 12 1 0 5 5 60 -1.57758391789542 -1.28734687728316 -1.74151536473173 NA -1.57047874846462 -1.44111504420253 0.330771755096082 0.2003594621776 0.506944108603334 NA 0.277662175141399 0.312623946369609 -1.44542864693374 0.127885859572912 0.0056154085191846 0.0363387896996514 0.0334680665751767 0.0228536840628175 -0.0141179075579079 0.0567818501435839 NA NA 0.00733603097315286 0.0304813392427585 0.0203106742529105 0.0327242422169162 0.0186778217039172 0.014184416911655 QERIKAERKRMRNRIAASKCRKRKLERIQRLEEKVKTLKAQNSELASTANMLREQVAQLKQKVMNAAAAAAAAAAAAAAAAAAAAAAAAAAAAAAAAAAAAAAAAAAAAACAAAAA NFE2L2 AAAAAAAAAAAAAAAAAAAAAAAAAAAAAAAAAAAAAAAAAAAAACAAAAA False 2 1 1 -1.389568 -1.4045718 -1.4116573 -1.404756 -1.3989246 -1.4007094 -1.3999045 -1.4072039 -1.393902 -1.390354 -1.4001551 0.0072402903 0.028381938 4 4.122222 -0.7188084 3.8072214 -0.82903224 4.2680902 0.77437353 3.5526628 -0.9090946 3.976712 0.7819358 4.3308363 -0.7083632 3.5798607 -0.8708425 3.4922292 -0.91712505 4.176505 0.7311626 4.298646 -0.68921506 1bQ 0.398156 5.372421 0.7929952919 TRUE
caggagcggatcaaggcggagaggaagcgcatgaggaaccgcatcgctgcctccaagtgccgaaaaaggaagctggagagaatccagcggctggaggaaaaagtgaaaaccttgaaagctcagaactcggagctggcgtccacggccaacatgctcagggaacaggtggcacagcttaaacagaaagtcatgaactaagata 7  False 63 31 38 68 121 45 1 1 2 12 2 2 61 -2.07409737242012 -1.76529006147944 -1.53107592429256 -1.18077919631564 -1.94396226687181 -1.72823690616823 0.607479352480487 0.557486677907312 0.371129789207607 0.197340326864755 0.398639192358912 0.439857945538458 -1.46843122282888 0.14096063614189 -0.0489318668422791 0.0667380575776688 -0.0210477641866204 0.06358883312848 0.00945301588025488 0.0415695452752474 0.0455161404009911 0.0231062645346761 -0.03366443234293 0.0437620156636868 -0.00974411030805541 0.0460425956424268 0.0161264987693223 0.0156346013378338 QERIKAERKRMRNRIAASKCRKRKLERIQRLEEKVKTLKAQNSELASTANMLREQVAQLKQKVMNAAAAAAAAAAAAAAAAAAAAAAAAAAAAAAAAAAAAAAAAAAAAAACAAAA NFE2L3 AAAAAAAAAAAAAAAAAAAAAAAAAAAAAAAAAAAAAAAAAAAAAACAAAA False 2 1 1 -1.4489633 -1.4322861 -1.4447907 -1.4402835 -1.4517298 -1.4517218 -1.4299439 -1.4290304 -1.4389402 -1.4449531 -1.4412644 0.0086216265 0.033796776 4 2.4033341 -1.7296681 3.2982183 -1.1109936 3.1584034 1.2959714 2.7862725 -1.4418161 2.9011528 1.5064297 2.6950235 -1.5399026 2.8406062 -1.2866514 3.0703661 -1.1735227 2.8153374 1.3935509 3.1808317 -1.2576071 1bQ 0.398156 4.3268766 1.373611335 TRUE
caggagcggatcaaggcggagaggaagcgcatgaggaaccgcatcgctgcctccaagtgccgaaaaaggaagctggagagaatccagcggctggaggaaaaagtgaaaaccttgaaagctcagaactcggagctggcgtccacggccaacatgctcagggaacaggtggcacagcttaaacagaaagtcatgaactaaagaa 5  False 68 60 162 170 167 50 12 6 6 39 20 0 112.833333333333 -1.37994102245548 -1.45531936110206 -1.63040955426867 -1.10907562916578 -1.36668881196311 NA 0.209511996556996 0.253949523230982 0.213399791313027 0.120382855384938 0.157661357898245 NA -1.30586200083945 0.0768140589447324 0.0273285793155727 0.0230171175898233 0.0143085517974765 0.0289663493240941 -0.00167315601088555 0.0239025067366741 0.0539117968639508 0.0140954367825203 0.0297077860946394 0.0173078285982708 NA NA 0.034157809106544 0.00851980539824524 QERIKAERKRMRNRIAASKCRKRKLERIQRLEEKVKTLKAQNSELASTANMLREQVAQLKQKVMNAAAAAAAAAAAAAAAAAAAAAAAAAAAAAAAAAAAAAAAAAAAAAAACAAA NFIL3 AAAAAAAAAAAAAAAAAAAAAAAAAAAAAAAAAAAAAAAAAAAAAAACAAA False 2 1 1 -1.4071614 -1.4126052 -1.422755 -1.4180683 -1.4179773 -1.4272089 -1.4162347 -1.40751 -1.4139152 -1.409775 -1.415321 0.006495521 0.025462443 5 2.1761491 -1.4708381 3.502109 -0.9367253 2.8879232 1.2152969 3.6301394 -0.953555 3.186652 1.0718675 3.3179917 -1.0536802 3.307416 -1.0207493 3.0531538 -1.0505561 3.0441859 1.1028965 3.746002 -0.8622173 1bQ 0.398156 4.5970945 1.0738381861 TRUE
caggagcggatcaaggcggagaggaagcgcatgaggaaccgcatcgctgcctccaagtgccgaaaaaggaagctggagagaatccagcggctggaggaaaaagtgaaaaccttgaaagctcagaactcggagctggcgtccacggccaacatgctcagggaacaggtggcacagcttaaacagaaagtcatgaactaattta 6  False 65 57 44 77 56 50 15 8 3 29 5 12 58.1666666666667 -1.30262545406488 -1.36245014086401 -1.45790056746318 -0.973594493510795 -1.45228727613893 -1.2247792052572 0.196461028872905 0.232102019606873 0.309117439994945 0.15773221556821 0.292939552618649 0.236046365554077 -1.22130985782256 0.0895389701403198 0.0358225155025936 0.0215833302039827 0.0249015320112055 0.0264743484973797 0.0176492491043403 0.0346236594067913 0.0697750672336598 0.0184686138736225 0.0203109144326143 0.0321584669443858 0.0429558569910142 0.0247084029567009 0.0435358814855441 0.00993118462472721 QERIKAERKRMRNRIAASKCRKRKLERIQRLEEKVKTLKAQNSELASTANMLREQVAQLKQKVMNAAAAAAAAAAAAAAAAAAAAAAAAAAAAAAAAAAAAAAAAAAAAAAAACAA NRL AAAAAAAAAAAAAAAAAAAAAAAAAAAAAAAAAAAAAAAAAAAAAAAACAA False 2 1 1 -1.278131 -1.3041775 -1.2789267 -1.3079028 -1.301131 -1.3179739 -1.3008072 -1.2909682 -1.3053436 -1.2845315 -1.2969893 0.01327485 0.052037414 10 2.4853094 -0.83161306 2.5858245 -0.8570775 2.229073 -0.93133974 3.045813 -0.7453526 2.591154 -0.8535969 3.0727415 -0.74748534 2.4306982 -0.9082538 2.6616485 -0.8016447 2.556172 -0.87942934 2.7270534 -0.76843095 1bQ 0.398156 4.050471 0.832422374 TRUE
caggagcggatcaaggcggagaggaagcgcatgaggaaccgcatcgctgcctccaagtgccgaaaaaggaagctggagagaatccagcggctggaggaaaaagtgaaaaccttgaaagctcagaactcggagctggcgtccacggccaacatgctcagggaacaggtggcacagcttaaacagaaagtcatgaactaatgta 5  False 27 28 30 40 55 32 7 8 3 7 7 5 35.3333333333333 -1.26907517162238 -1.16769916321004 -1.34963579953395 -1.18306622024931 -1.34895462950767 -1.35290713052345 0.290698553153993 0.269207226803902 0.319309907035147 0.256017181900041 0.263987538556683 0.328918579177463 -1.26907774025237 0.116021241422075 0.0395083702929685 0.0319363229366044 0.0471154931880601 0.0307066950666404 0.0297757808542091 0.0357652983493262 0.0452483564115345 0.0299766440260274 0.0316546181805788 0.0289801580446068 0.0295439309058429 0.0344299001392607 0.0382377229429644 0.0128684567976042 QERIKAERKRMRNRIAASKCRKRKLERIQRLEEKVKTLKAQNSELASTANMLREQVAQLKQKVMNAAAAAAAAAAAAAAAAAAAAAAAAAAAAAAAAAAAAAAAAAAAAAAAAACA TEF AAAAAAAAAAAAAAAAAAAAAAAAAAAAAAAAAAAAAAAAAAAAAAAAACA False 2 1 1 -1.403121 -1.4145005 -1.404447 -1.407522 -1.4051617 -1.4209926 -1.415513 -1.4109539 -1.4099002 -1.4104571 -1.410257 0.0055743526 0.021851463 3 3.0115511 -1.0431294 3.8820643 0.85316026 3.6373858 0.87711656 4.302145 0.7610004 3.6560056 0.87542 3.419331 0.98828524 3.4762974 -0.9674684 3.9256585 0.8308949 3.194884 1.0295444 4.036622 0.8027884 1bQ 0.398156 5.0661163 0.9028807825 TRUE
caggagcggatcaaggcggagaggaagcgcatgaggaaccgcatcgctgcctccaagtgccgaaaaaggaagctggagagaatccagcggctggaggaaaaagtgaaaaccttgaaagctcagaactcggagctggcgtccacggccaacatgctcagggaacaggtggcacagcttaaacagaaagtcatgaactaaagga 6  False 61 53 175 70 136 87 59 19 178 40 97 29 97 -0.889624584841716 -1.10553252812842 -0.69393303293263 -0.859658348566447 -0.846567292843945 -1.12670757045955 0.147992318756552 0.187679484922899 0.0812087779780328 0.155028069888949 0.123798714935142 0.169661709742751 -0.836902653501693 0.0521798020136779 0.0811950465644256 0.0162585277176885 0.0542064317539877 0.0214073625816499 0.103219806734037 0.00909604152259777 0.0831156689594771 0.0181519897633963 0.0868059503068028 0.0135904381856619 0.0532216090838903 0.0177595189013251 0.0861722766909283 0.0057875051127732 QERIKAERKRMRNRIAASKCRKRKLERIQRLEEKVKTLKAQNSELASTANMLREQVAQLKQKVMNAAAAAAAAAAAAAAAAAAAAAAAAAAAAAAAAAAAAAAAAAAAAAAAAAAC XBP1 AAAAAAAAAAAAAAAAAAAAAAAAAAAAAAAAAAAAAAAAAAAAAAAAAAC False 2 1 1 -0.8224121 -0.9495158 -0.8804032 -0.9693335 -0.9420669 -0.99079657 -0.8782991 -0.87857884 -0.9375839 -0.8737217 -0.91227114 0.0529188 0.2074417 8 0.27660084 -1.9087291 0.4619689 -1.820936 0.34766996 -1.9104407 0.48959804 -1.8503463 0.43857753 1.8861272 0.5650028 -1.6982586 0.35567784 -1.856343 0.3652953 -1.7807348 0.43842113 1.8774891 0.36714208 -1.7586281 1bQ 0.398156 1.8225176 1.834803289 TRUE
caggagcggatcaaggcggagaggaagcgcatgaggaaccgcatcgctgcctccaagtgccgaaaaaggaagctggagagaatcaggcggctggaggaaaaagtgaaaaccttgaaagctcagaactcggagctggcgtccacggccaacatgctcagggaacaggtggcacagcttaaacagaaagtcatgaactaacata 7  False 928 922 1070 912 1131 1024 130 110 110 100 68 81 997.833333333333 -1.44648693960192 -1.40695803988014 -1.3418192272541 -1.310833061868 -1.56755530104651 -1.55613073418741 0.072185004223604 0.0705952697027539 0.0673954596013097 0.0714138785815898 0.0844378977844611 0.0886960790857756 -1.42171736292135 0.0304829950153377 0.0200178036785999 0.00793028923279148 0.0198248091484098 0.00805233739690334 0.0306513003213436 0.0075488378748157 0.0302883404426507 0.00836173728993739 0.00765696266816732 0.00926946641544831 0.00827128526329954 0.00928435588316096 0.0213077507599169 0.00338101109424796 QERIKAERKRMRNRIAASKCRKRKLERIRRLEEKVKTLKAQNSELASTANMLREQVAQLKQKVMNCAAAAAAAAAAAAAAAAAAAAAAAAAAAAAAAAAAAAAAAAAAAAAAAAAA ATF1 CAAAAAAAAAAAAAAAAAAAAAAAAAAAAAAAAAAAAAAAAAAAAAAAAAA False 2 1 1 -1.47445 -1.4741513 -1.4728193 -1.4655244 -1.4672198 -1.4773531 -1.4723828 -1.4728787 -1.4712107 -1.4727592 -1.4720749 0.0034448376 0.013503764 10 1.428313 -4.8720045 2.36587 -2.91013 1.4677186 5.4176702 1.177875 -4.8732057 1.2552518 -4.474987 1.262635 -5.486509 1.4983122 -4.648676 1.4361031 -4.6186824 2.013094 -3.4299583 1.8247435 -3.374235 1bR 0.17605273 3.2070172 4.410605744 TRUE
caggagcggatcaaggcggagaggaagcgcatgaggaaccgcatcgctgcctccaagtgccgaaaaaggaagctggagagaatcaggcggctggaggaaaaagtgaaaaccttgaaagctcagaactcggagctggcgtccacggccaacatgctcagggaacaggtggcacagcttaaacagaaagtcatgaactaagtca 7  False 1079 1023 1048 1290 1466 1038 153 363 168 113 117 154 1157.33333333333 -1.44298659642476 -1.10833771041715 -1.21623558373527 -1.37219930778494 -1.48499463838188 -1.36837164795194 0.0683351682649067 0.0558813598026119 0.061647692308444 0.066667709569331 0.0710263842354943 0.0771735489664541 -1.30835197044708 0.0268353070432155 0.0204023535460893 0.00750734387205286 0.0538864630883285 0.0063740186165877 0.0447176865476618 0.00690504133877771 0.0231030644568223 0.00780601592033262 0.0167203490134849 0.00779717047151311 0.0279251661887623 0.00807822285670818 0.0338816349686844 0.00297642901509547 QERIKAERKRMRNRIAASKCRKRKLERIRRLEEKVKTLKAQNSELASTANMLREQVAQLKQKVMNACAAAAAAAAAAAAAAAAAAAAAAAAAAAAAAAAAAAAAAAAAAAAAAAAA ATF2 ACAAAAAAAAAAAAAAAAAAAAAAAAAAAAAAAAAAAAAAAAAAAAAAAAA False 2 1 1 -1.3668047 -1.3723457 -1.3523095 -1.3353821 -1.3378221 -1.3456035 -1.3650687 -1.3598125 -1.3648248 -1.3493075 -1.3549283 0.012776357 0.05008332 2 2.2998946 -1.180891 2.7049382 -1.0219271 2.2915115 1.1328377 2.2346992 -1.1061058 2.265471 1.0920987 2.3856888 -1.0487823 2.4378119 -1.1121647 2.065486 -1.2805731 2.1329029 1.2766776 2.2615447 -1.1266428 1bR 0.17605273 3.9420204 1.1378701076 TRUE
caggagcggatcaaggcggagaggaagcgcatgaggaaccgcatcgctgcctccaagtgccgaaaaaggaagctggagagaatcaggcggctggaggaaaaagtgaaaaccttgaaagctcagaactcggagctggcgtccacggccaacatgctcagggaacaggtggcacagcttaaacagaaagtcatgaactaacaaa 6  False 269 273 343 412 529 362 4105 2555 2061 3056 4341 3293 364.666666666667 -0.0945806727311298 -0.211789368376701 -0.19182916850475 -0.159071938210978 -0.134496257163813 -0.139578076896418 0.0699267282836502 0.0722399128739464 0.0605988004263361 0.0651470261291942 0.0663194828293696 0.079404023434539 -0.156865523240292 0.0278419528971443 0.16853906272984 0.00768219364058493 0.156149826811442 0.00823993101001251 0.159459510288353 0.00678755694423418 0.165146215803391 0.00762796151858136 0.16497604600837 0.00728045385907123 0.156550432809475 0.00831170013060185 0.161598365261211 0.00308808079991516 QERIKAERKRMRNRIAASKCRKRKLERIRRLEEKVKTLKAQNSELASTANMLREQVAQLKQKVMNAACAAAAAAAAAAAAAAAAAAAAAAAAAAAAAAAAAAAAAAAAAAAAAAAA ATF3 AACAAAAAAAAAAAAAAAAAAAAAAAAAAAAAAAAAAAAAAAAAAAAAAAA False 2 1 1 -0.13416255 -0.13819075 -0.116835 -0.057700872 -0.08022976 -0.09378302 -0.11700678 -0.096178055 -0.12412691 -0.08890188 -0.104711555 0.025636097 0.100493506 5 -1.5194976 0.76433825 -1.5925398 0.74327826 -1.6399162 -0.7622614 -1.9867212 0.732386 -1.7933674 0.7646018 -1.8761873 -0.6927732 -1.5628785 0.79516053 -1.8229024 0.7352906 -1.5705942 0.76453894 -1.92566 0.69381607 1bR 0.17605273 -0.09500112 0.744844505 TRUE
caggagcggatcaaggcggagaggaagcgcatgaggaaccgcatcgctgcctccaagtgccgaaaaaggaagctggagagaatcaggcggctggaggaaaaagtgaaaaccttgaaagctcagaactcggagctggcgtccacggccaacatgctcagggaacaggtggcacagcttaaacagaaagtcatgaactaattaa 5  False 548 577 645 586 686 707 1562 1509 979 651 1203 1045 624.833333333333 -0.578135186412457 -0.561094933033608 -0.580780281210671 -0.677968452700658 -0.584325799056375 -0.682075751906452 0.0580675894343268 0.0576015813407998 0.0545580090087795 0.0609191447983788 0.0627633309941903 0.0689469981126435 -0.605774056372695 0.024488043597655 0.115415464628549 0.0063793413080472 0.116306841961657 0.00657023295617777 0.115893832297352 0.00611093933057781 0.104389449457621 0.00713292562803077 0.11559443016221 0.00689006481730976 0.0997639149329668 0.00721709994569611 0.111807826960773 0.00271608308299236 QERIKAERKRMRNRIAASKCRKRKLERIRRLEEKVKTLKAQNSELASTANMLREQVAQLKQKVMNAAACAAAAAAAAAAAAAAAAAAAAAAAAAAAAAAAAAAAAAAAAAAAAAAA ATF4 AAACAAAAAAAAAAAAAAAAAAAAAAAAAAAAAAAAAAAAAAAAAAAAAAA False 2 1 1 -0.5363245 -0.5398698 -0.50777054 -0.43149328 -0.4407884 -0.46164954 -0.51254684 -0.48670924 -0.5360526 -0.4670478 -0.49202523 0.040446304 0.15854952 8 -0.12824464 -1.0418731 -0.13153732 -1.0882503 -0.18254626 -1.17256 -0.44406343 0.8789332 -0.41449904 0.88987327 -0.35491073 -0.8762594 -0.19257069 1.0387791 -0.2657305 1.0314865 -0.13867521 0.97990066 -0.35817444 -0.8558752 1bR 0.17605273 1.3729302 0.9853790727 TRUE
caggagcggatcaaggcggagaggaagcgcatgaggaaccgcatcgctgcctccaagtgccgaaaaaggaagctggagagaatcaggcggctggaggaaaaagtgaaaaccttgaaagctcagaactcggagctggcgtccacggccaacatgctcagggaacaggtggcacagcttaaacagaaagtcatgaactaagcga 7  False 778 815 989 1059 1102 1118 93 63 54 84 122 100 976.833333333333 -1.4922051492642 -1.52585805513553 -1.52069340736037 -1.39932516812912 -1.38960022738975 -1.51944129619075 0.0804659893798959 0.0836904516618137 0.082776422568903 0.0734523883543794 0.0726151698194131 0.0836687657123264 -1.46741784145202 0.032257966127239 0.0149951728742267 0.00884004338641628 0.00626266761449878 0.0095460185437023 0.0106159419514958 0.0092716304262393 0.0199269406771514 0.0086004231521478 0.0271926050989006 0.00797158498203392 0.0121117909883015 0.0087581165389151 0.0162388976223931 0.00357788141549718 QERIKAERKRMRNRIAASKCRKRKLERIRRLEEKVKTLKAQNSELASTANMLREQVAQLKQKVMNAAAACAAAAAAAAAAAAAAAAAAAAAAAAAAAAAAAAAAAAAAAAAAAAAA ATF5 AAAACAAAAAAAAAAAAAAAAAAAAAAAAAAAAAAAAAAAAAAAAAAAAAA False 2 1 1 -1.4173001 -1.4251225 -1.4016974 -1.4032246 -1.3971874 -1.4085807 -1.4024391 -1.4015313 -1.4143362 -1.4022855 -1.4073703 0.008825828 0.034597248 3 3.2036083 -1.0506134 3.907344 -0.897829 3.0334976 1.0383021 3.941688 -0.8133512 2.834455 1.0885619 3.4155316 -0.930547 3.1924038 -0.9879068 4.0656204 -0.76722527 3.4668028 0.970585 4.084469 -0.7636189 1bR 0.17605273 5.148567 0.9308540464 TRUE
caggagcggatcaaggcggagaggaagcgcatgaggaaccgcatcgctgcctccaagtgccgaaaaaggaagctggagagaatcaggcggctggaggaaaaagtgaaaaccttgaaagctcagaactcggagctggcgtccacggccaacatgctcagggaacaggtggcacagcttaaacagaaagtcatgaactaatgga 5  False 1235 1211 1432 1517 1633 1639 130 224 116 96 139 234 1444.5 -1.52885492998809 -1.28681950385754 -1.40918320976393 -1.46105718663743 -1.46621681700012 -1.3798421560352 0.0705407511833835 0.0586505357139027 0.0654718944761328 0.0685433772759605 0.0674508418415439 0.0691036887583646 -1.41350695514648 0.027046638037542 0.0109688052846577 0.007749650576313 0.0335282205879762 0.00668988027195044 0.0231059881359688 0.00733338298575478 0.012698836961228 0.00802563486440295 0.0187817502233751 0.0074046527631455 0.0267244786239522 0.00723350170475279 0.0222184053645964 0.00299986872093859 QERIKAERKRMRNRIAASKCRKRKLERIRRLEEKVKTLKAQNSELASTANMLREQVAQLKQKVMNAAAAACAAAAAAAAAAAAAAAAAAAAAAAAAAAAAAAAAAAAAAAAAAAAA ATF6 AAAAACAAAAAAAAAAAAAAAAAAAAAAAAAAAAAAAAAAAAAAAAAAAAA False 2 1 1 -1.4195129 -1.4287165 -1.4203312 -1.4064261 -1.4121085 -1.41282 -1.4214523 -1.4154042 -1.4198455 -1.4175838 -1.4174201 0.006118623 0.023985002 6 4.2105684 -0.80877334 3.7227776 -0.9626138 4.4467945 0.77843356 3.977572 -0.8186387 3.2760491 1.0109104 3.913381 -0.8286521 3.6731753 -0.9457034 3.6062112 -0.9251499 4.798603 0.72244847 3.9521508 -0.8499236 1bR 0.17605273 5.591754 0.86512472328 TRUE
caggagcggatcaaggcggagaggaagcgcatgaggaaccgcatcgctgcctccaagtgccgaaaaaggaagctggagagaatcaggcggctggaggaaaaagtgaaaaccttgaaagctcagaactcggagctggcgtccacggccaacatgctcagggaacaggtggcacagcttaaacagaaagtcatgaactaaacaa 6  False 564 710 747 824 580 745 106 105 67 41 48 76 695 -1.36178804349456 -1.34812008945144 -1.38038798948367 -1.52677345863337 -1.47441570645401 -1.48019056139708 0.0802232691129094 0.073721629556158 0.0786577929984157 0.0937736154951865 0.10069696546154 0.0927798465875849 -1.41497057986759 0.0347206139875415 0.0293228768174603 0.00881337798768747 0.0265360665823579 0.00840894067173665 0.0263312862606681 0.00881031052311891 0.00500422335084502 0.0109798032689474 0.0178816883740054 0.0110543626022755 0.0162204031643554 0.00971182856540002 0.0220560679231019 0.00385102517098181 QERIKAERKRMRNRIAASKCRKRKLERIRRLEEKVKTLKAQNSELASTANMLREQVAQLKQKVMNAAAAAACAAAAAAAAAAAAAAAAAAAAAAAAAAAAAAAAAAAAAAAAAAAA ATF6B AAAAAACAAAAAAAAAAAAAAAAAAAAAAAAAAAAAAAAAAAAAAAAAAAA False 2 1 1 -1.4118118 -1.4083447 -1.4015908 -1.3910561 -1.3923935 -1.395299 -1.4099499 -1.3893698 -1.4109427 -1.3820295 -1.3992789 0.01065164 0.04175443 9 2.4400382 -1.3415048 2.2719243 -1.4141649 2.533509 1.2426001 2.2429667 -1.3525879 1.8407079 1.6416059 2.253387 -1.3303667 2.6108036 -1.2521416 2.9598289 -0.99974144 2.9345849 1.1267554 2.40621 -1.1908362 1bR 0.17605273 4.083421 1.2892304913 TRUE
caggagcggatcaaggcggagaggaagcgcatgaggaaccgcatcgctgcctccaagtgccgaaaaaggaagctggagagaatcaggcggctggaggaaaaagtgaaaaccttgaaagctcagaactcggagctggcgtccacggccaacatgctcagggaacaggtggcacagcttaaacagaaagtcatgaactaagaaa 6  False 476 443 724 586 672 519 874 351 243 261 362 587 570 -0.704884179900421 -0.888254982780525 -1.00734962955714 -0.927759668020734 -0.928381550222757 -0.761971219402627 0.0615780348270482 0.06677513230378 0.06014335443898 0.0654119402907128 0.0674144380031005 0.0752683261954903 -0.874156475682073 0.0267767477486962 0.101490741770445 0.00676500101118949 0.0789898501229381 0.00761659948742884 0.0681146069299105 0.00673654330118427 0.0751417939412724 0.00765897989577917 0.0778245032199321 0.00740065640408519 0.0914007723754627 0.00787879164819643 0.0820402815890156 0.00296993393072659 QERIKAERKRMRNRIAASKCRKRKLERIRRLEEKVKTLKAQNSELASTANMLREQVAQLKQKVMNAAAAAAACAAAAAAAAAAAAAAAAAAAAAAAAAAAAAAAAAAAAAAAAAAA ATF7 AAAAAAACAAAAAAAAAAAAAAAAAAAAAAAAAAAAAAAAAAAAAAAAAAA False 2 1 1 -0.9683564 -0.96156317 -0.94110864 -0.85352355 -0.85153663 -0.8837553 -0.93069494 -0.9008261 -0.9536242 -0.9108919 -0.915588 0.04272958 0.16749996 10 0.8594322 -1.0522074 0.88375425 -0.98917377 0.8136723 1.0121257 0.64514375 -0.9305495 0.54341257 1.0903684 0.6680143 -1.0083544 0.7210827 -1.1049584 0.6836095 -1.035341 0.7879877 1.0997854 0.7546294 -0.9821246 1bR 0.17605273 2.370099 1.0304988687 TRUE
caggagcggatcaaggcggagaggaagcgcatgaggaaccgcatcgctgcctccaagtgccgaaaaaggaagctggagagaatcaggcggctggaggaaaaagtgaaaaccttgaaagctcagaactcggagctggcgtccacggccaacatgctcagggaacaggtggcacagcttaaacagaaagtcatgaactaactaa 6  False 647 746 786 689 938 754 85 245 65 111 84 88 760 -1.464989184472 -1.12953629636293 -1.4033408550621 -1.20567935961567 -1.45141843484764 -1.44000846064646 0.0840273940186386 0.0621372504239301 0.0791024500336967 0.0725571991695537 0.0811324854701865 0.0894787665599528 -1.31782241337949 0.0312011003986917 0.0179851356078033 0.00923130150386056 0.0514684800266955 0.00708758685158536 0.0237603792286661 0.00886011571606646 0.042600619942968 0.00849560687641852 0.0204062945330347 0.0089066031841231 0.0204265070569641 0.0093662845222897 0.0328312239901764 0.00346065951024965 QERIKAERKRMRNRIAASKCRKRKLERIRRLEEKVKTLKAQNSELASTANMLREQVAQLKQKVMNAAAAAAAACAAAAAAAAAAAAAAAAAAAAAAAAAAAAAAAAAAAAAAAAAA BACH1 AAAAAAAACAAAAAAAAAAAAAAAAAAAAAAAAAAAAAAAAAAAAAAAAAA False 2 1 1 -1.3854728 -1.3911682 -1.3642908 -1.3379147 -1.3515617 -1.341433 -1.3553721 -1.3520387 -1.3706728 -1.3586425 -1.3608568 0.017434454 0.06834306 4 3.9468524 -0.7384144 2.9064748 -1.0239766 3.3830426 0.80029154 3.1858673 -0.78227496 3.1083803 0.8330188 2.9390035 -0.83999205 2.9497886 -0.88822186 3.202703 -0.804006 2.7615535 1.0074649 3.906938 -0.67314315 1bR 0.17605273 4.8630857 0.83908040332 TRUE
caggagcggatcaaggcggagaggaagcgcatgaggaaccgcatcgctgcctccaagtgccgaaaaaggaagctggagagaatcaggcggctggaggaaaaagtgaaaaccttgaaagctcagaactcggagctggcgtccacggccaacatgctcagggaacaggtggcacagcttaaacagaaagtcatgaactaatcta 6  False 544 657 754 657 676 715 64 47 56 75 73 80 667.166666666667 -1.49679891938707 -1.54708611261337 -1.43372094645661 -1.29982629523732 -1.39685051793994 -1.45260695841258 0.0931766998876184 0.0938070141917348 0.0829666113202509 0.0800965266855291 0.0877992591904516 0.0920262131906303 -1.42950980850748 0.0358569295973703 0.0144904984458591 0.0102364499083066 0.00384132292933562 0.010699948192683 0.020357562690046 0.00929293310831954 0.0315771052150648 0.00937837472607897 0.0263966790216215 0.00963847165457148 0.0191077459791398 0.0096329411925321 0.0204434542902042 0.00397705923297163 QERIKAERKRMRNRIAASKCRKRKLERIRRLEEKVKTLKAQNSELASTANMLREQVAQLKQKVMNAAAAAAAAACAAAAAAAAAAAAAAAAAAAAAAAAAAAAAAAAAAAAAAAAA BACH2 AAAAAAAAACAAAAAAAAAAAAAAAAAAAAAAAAAAAAAAAAAAAAAAAAA False 2 1 1 -1.4433725 -1.4347285 -1.436726 -1.4318413 -1.4149507 -1.425902 -1.4316895 -1.429802 -1.4354719 -1.4308119 -1.4315296 0.007477242 0.029310789 1 2.7758477 -1.4289539 2.5252697 -1.4744207 3.9190314 0.9799395 2.786346 1.3531338 3.0606494 1.0980812 3.7350798 -0.92915154 3.4748025 1.0637416 3.2176552 -1.1251874 3.624893 1.0549943 4.72044 0.7671454 1bR 0.17605273 5.0180264 1.12747493771 TRUE
caggagcggatcaaggcggagaggaagcgcatgaggaaccgcatcgctgcctccaagtgccgaaaaaggaagctggagagaatcaggcggctggaggaaaaagtgaaaaccttgaaagctcagaactcggagctggcgtccacggccaacatgctcagggaacaggtggcacagcttaaacagaaagtcatgaactaaacta 7  False 1245 1234 1345 1629 1762 1377 19665 17187 11177 16917 18595 17727 1432 -0.0846504319634358 -0.102870609654499 -0.100170319787477 -0.0671034405764607 -0.0611641278494787 -0.0359035778332276 0.0476282193511254 0.0469707079615117 0.047597357767296 0.0456584369689822 0.0490886550479498 0.0596849384710645 -0.0779839331623091 0.0199565987789839 0.169630005125509 0.00523246565072241 0.168573472160145 0.00535763925642673 0.169726044456265 0.00533128995900393 0.175914660697355 0.00534607365664377 0.173026337733866 0.00538887929810866 0.167402670644929 0.00624758405717166 0.170347490176639 0.00221347941175892 QERIKAERKRMRNRIAASKCRKRKLERIRRLEEKVKTLKAQNSELASTANMLREQVAQLKQKVMNAAAAAAAAAACAAAAAAAAAAAAAAAAAAAAAAAAAAAAAAAAAAAAAAAA BATF AAAAAAAAAACAAAAAAAAAAAAAAAAAAAAAAAAAAAAAAAAAAAAAAAA False 2 1 1 -0.018989563 -0.009968281 -0.0012322664 0.040945172 0.040869832 0.025586486 0.014304876 0.018880963 -0.006006956 0.013140798 0.0117531065 0.020686915 0.08109271 6 -2.3155842 -0.67549956 -2.409401 -0.6851399 -2.3661342 -0.7120695 -2.6792192 -0.7008822 -2.394416 -0.78256917 -2.527105 -0.69739187 -2.2959263 -0.75939703 -2.656137 -0.67931414 -2.3304687 -0.6988256 -2.7153525 -0.6390232 1bR 0.17605273 -0.834949 0.70301121 TRUE
caggagcggatcaaggcggagaggaagcgcatgaggaaccgcatcgctgcctccaagtgccgaaaaaggaagctggagagaatcaggcggctggaggaaaaagtgaaaaccttgaaagctcagaactcggagctggcgtccacggccaacatgctcagggaacaggtggcacagcttaaacagaaagtcatgaactaaccga 7  False 634 517 487 748 805 867 4121 2416 1346 2464 2601 2722 676.333333333333 -0.340550236947393 -0.402064564112142 -0.411356043179938 -0.380907858379411 -0.406188810353763 -0.457173048147572 0.05490376307714 0.0587799148682507 0.0566875590161532 0.05481819892216 0.0591088854117354 0.0649734497208215 -0.396292838090591 0.0236476827916955 0.141516694196671 0.00603176138663996 0.134446388595611 0.00670463769985351 0.134870720540627 0.00634946619643903 0.139171801267137 0.00641857559341131 0.135150042955211 0.00648888523465223 0.123305843305733 0.00680116456536255 0.135042365518812 0.00262287474809316 QERIKAERKRMRNRIAASKCRKRKLERIRRLEEKVKTLKAQNSELASTANMLREQVAQLKQKVMNAAAAAAAAAAACAAAAAAAAAAAAAAAAAAAAAAAAAAAAAAAAAAAAAAA BATF2 AAAAAAAAAAACAAAAAAAAAAAAAAAAAAAAAAAAAAAAAAAAAAAAAAA False 2 1 1 -0.32246387 -0.32370543 -0.294914 -0.21091366 -0.22437298 -0.24580264 -0.28368616 -0.2581967 -0.30760276 -0.2510867 -0.2722745 0.040086776 0.15714017 10 -0.59517306 -1.0750997 -0.6539528 -1.0104672 -0.7379855 0.99205846 -0.9958137 -0.9628558 -0.8813189 1.0440123 -0.88494176 -0.95512176 -0.71642965 -1.0567551 -0.8548368 -0.9880196 -0.6609345 1.0313388 -0.88183403 -0.9569835 1bR 0.17605273 0.84770316 1.0072712329 TRUE
caggagcggatcaaggcggagaggaagcgcatgaggaaccgcatcgctgcctccaagtgccgaaaaaggaagctggagagaatcaggcggctggaggaaaaagtgaaaaccttgaaagctcagaactcggagctggcgtccacggccaacatgctcagggaacaggtggcacagcttaaacagaaagtcatgaactaaaaca 7  False 800 762 763 912 1005 1088 24122 25364 12981 16795 24166 30676 888.333333333333 0.101693562924545 0.135825345836868 0.10237649907166 0.089453491991186 0.178887506937714 0.198139245021875 0.0515417289442249 0.0521049484242631 0.0510393952830086 0.051399368326801 0.055064992678756 0.0616995539290334 0.129790961172545 0.0218236766600552 0.190101871715389 0.00566240623633833 0.195799947488955 0.00594326824625824 0.192412930289113 0.00571682606661203 0.194245662556517 0.00601827016476088 0.199378847981259 0.00604495272496667 0.191901350650671 0.00645846606088922 0.193392772390506 0.00242056572419478 QERIKAERKRMRNRIAASKCRKRKLERIRRLEEKVKTLKAQNSELASTANMLREQVAQLKQKVMNAAAAAAAAAAAACAAAAAAAAAAAAAAAAAAAAAAAAAAAAAAAAAAAAAA BATF3 AAAAAAAAAAAACAAAAAAAAAAAAAAAAAAAAAAAAAAAAAAAAAAAAAA False 2 1 1 0.19997609 0.20392108 0.20361543 0.22517622 0.21613264 0.21116614 0.19800222 0.20551562 0.20971167 0.21511662 0.20883337 0.008327936 0.03264551 9 -4.067253 0.7303225 -4.2120075 0.76337874 -4.21692 -0.7593894 -4.6334457 0.77395785 -4.213089 -0.8033745 -4.543687 0.6925307 -4.2179995 0.73090553 -4.4873576 0.7454422 -4.076454 -0.7727252 -4.5521955 0.73079693 1bR 0.17605273 -2.6880155 0.750282386 TRUE
caggagcggatcaaggcggagaggaagcgcatgaggaaccgcatcgctgcctccaagtgccgaaaaaggaagctggagagaatcaggcggctggaggaaaaagtgaaaaccttgaaagctcagaactcggagctggcgtccacggccaacatgctcagggaacaggtggcacagcttaaacagaaagtcatgaactaaatca 7  False 1109 912 852 1429 1208 1246 115 85 43 89 111 133 1126 -1.53317517085698 -1.47460787538106 -1.5429336811026 -1.46541683814066 -1.44391475172845 -1.46666481228867 0.0735619159371069 0.0757292905865898 0.0899307892604267 0.0703394954460023 0.0734323775603951 0.0779569272014648 -1.48467103332254 0.0310845988891732 0.0104941809493943 0.00808155760568334 0.0121084380290399 0.00863794134081436 0.00812485098238858 0.0100729774987392 0.012188372311083 0.00823593947994647 0.0212300376684102 0.00806129682835218 0.0176362252570923 0.00816022380195771 0.0143252656746114 0.00344773778467837 QERIKAERKRMRNRIAASKCRKRKLERIRRLEEKVKTLKAQNSELASTANMLREQVAQLKQKVMNAAAAAAAAAAAAACAAAAAAAAAAAAAAAAAAAAAAAAAAAAAAAAAAAAA CEBPA AAAAAAAAAAAAACAAAAAAAAAAAAAAAAAAAAAAAAAAAAAAAAAAAAA False 2 1 1 -1.4209545 -1.4157817 -1.414439 -1.3920143 -1.3931512 -1.3928947 -1.4182016 -1.4145 -1.4160428 -1.4017798 -1.407976 0.011660609 0.04570959 9 3.69149 -0.92971534 4.0843716 0.8162471 3.5053008 0.95650005 2.9295201 1.0399063 2.8682141 1.0569477 3.1174564 0.95209175 3.542479 0.9631187 3.9741063 0.83559185 3.9488256 0.8598434 4.233547 0.7350532 1bR 0.17605273 5.223556 0.9145015403 TRUE
caggagcggatcaaggcggagaggaagcgcatgaggaaccgcatcgctgcctccaagtgccgaaaaaggaagctggagagaatcaggcggctggaggaaaaagtgaaaaccttgaaagctcagaactcggagctggcgtccacggccaacatgctcagggaacaggtggcacagcttaaacagaaagtcatgaactaatcaa 5  False 415 480 449 648 678 459 106 87 48 73 278 63 521.5 -1.27337311932803 -1.29238721095369 -1.33076308328145 -1.30344348688394 -1.00793433006552 -1.39160314906534 0.08362703267102 0.0816725581742881 0.0902336932221493 0.0808095618856397 0.0690499320897085 0.10286163575432 -1.23902007657418 0.033842760252192 0.039036195098414 0.00918731755846367 0.0328931489145605 0.00931585072564613 0.0318896780824547 0.0101069051982046 0.0311535740068861 0.00946186288188597 0.0690913177622558 0.00758019850432998 0.0254933842401121 0.010767150508915 0.0415715585556395 0.00375365832048532 QERIKAERKRMRNRIAASKCRKRKLERIRRLEEKVKTLKAQNSELASTANMLREQVAQLKQKVMNAAAAAAAAAAAAAACAAAAAAAAAAAAAAAAAAAAAAAAAAAAAAAAAAAA CEBPB AAAAAAAAAAAAAACAAAAAAAAAAAAAAAAAAAAAAAAAAAAAAAAAAAA False 2 1 1 -1.2980576 -1.2883556 -1.2758353 -1.2288699 -1.2407061 -1.2397132 -1.2739908 -1.2475761 -1.2859294 -1.2657108 -1.2644745 0.023830185 0.09341433 5 1.863977 -1.1725204 2.1482074 -0.9859574 1.8504009 1.1123319 2.0933733 -0.87131345 1.7949592 1.0430447 1.9197791 -0.96407133 1.7321248 -1.181548 2.0934637 -0.9046606 1.739603 1.2221615 1.6528075 -1.2039356 1bR 0.17605273 3.522895 1.06615448174 TRUE
caggagcggatcaaggcggagaggaagcgcatgaggaaccgcatcgctgcctccaagtgccgaaaaaggaagctggagagaatcaggcggctggaggaaaaagtgaaaaccttgaaagctcagaactcggagctggcgtccacggccaacatgctcagggaacaggtggcacagcttaaacagaaagtcatgaactaagcaa 6  False 781 813 798 817 903 760 141 138 71 121 98 88 812 -1.37337399575294 -1.31035951619254 -1.38266531418214 -1.22867394475033 -1.39539928738469 -1.44237470891225 0.0719456774590994 0.0679905098678711 0.077029140070081 0.0694115149571495 0.0784152968280261 0.0894022248966638 -1.34553199841765 0.0305231459190356 0.0280500369328538 0.00790399664634526 0.0308431664413339 0.00775522960035135 0.0260762074313408 0.0086278881910646 0.039908220596986 0.008127283722661 0.0265559929463626 0.00860831426973969 0.0201788175172009 0.00935827244273457 0.0297578247266232 0.00338546441816768 QERIKAERKRMRNRIAASKCRKRKLERIRRLEEKVKTLKAQNSELASTANMLREQVAQLKQKVMNAAAAAAAAAAAAAAACAAAAAAAAAAAAAAAAAAAAAAAAAAAAAAAAAAA CEBPD AAAAAAAAAAAAAAACAAAAAAAAAAAAAAAAAAAAAAAAAAAAAAAAAAA False 2 1 1 -1.3380778 -1.3406732 -1.3337983 -1.3169825 -1.3145283 -1.3125722 -1.3264031 -1.3305181 -1.3447878 -1.3299907 -1.3288331 0.011177464 0.04381566 4 4.2444544 -0.5807748 4.7906885 -0.5172576 3.607423 0.67700124 3.5807152 -0.6515945 3.1681056 0.72635317 3.7908607 -0.59629536 3.70854 -0.6427585 3.7034235 -0.6481863 3.8589146 0.65842545 4.0814943 -0.5866899 1bR 0.17605273 5.4874873 0.628533684 TRUE
caggagcggatcaaggcggagaggaagcgcatgaggaaccgcatcgctgcctccaagtgccgaaaaaggaagctggagagaatcaggcggctggaggaaaaagtgaaaaccttgaaagctcagaactcggagctggcgtccacggccaacatgctcagggaacaggtggcacagcttaaacagaaagtcatgaactaataca 6  False 805 820 902 754 1003 840 326 274 273 181 272 254 854 -1.14054007299718 -1.12479903132183 -1.03658249291265 -1.09668391106744 -1.12844536441749 -1.1558018956049 0.0609892267226596 0.0601480849108093 0.0578276329531701 0.0652577214680191 0.0639611644543986 0.0736567357141288 -1.11011297205498 0.0257524167392962 0.0536293157667095 0.00670031418848115 0.0520088286450957 0.00686069584433549 0.0648402892326526 0.0064771637203784 0.0553627233976623 0.00764092265948084 0.055861796244938 0.00702156118709201 0.0501761298291805 0.00771009671014392 0.0558692465055112 0.00285632060286228 QERIKAERKRMRNRIAASKCRKRKLERIRRLEEKVKTLKAQNSELASTANMLREQVAQLKQKVMNAAAAAAAAAAAAAAAACAAAAAAAAAAAAAAAAAAAAAAAAAAAAAAAAAA CEBPE AAAAAAAAAAAAAAAACAAAAAAAAAAAAAAAAAAAAAAAAAAAAAAAAAA False 2 1 1 -1.1520742 -1.1481969 -1.1284918 -1.0513557 -1.0657507 -1.0897146 -1.1304332 -1.1003573 -1.139157 -1.0922279 -1.1097759 0.035048876 0.1373916 6 1.3210292 -1.1279981 1.3515761 -1.0845661 1.3142099 1.0660962 1.2081032 -0.95057005 1.0990762 -1.0818352 1.3083332 -0.9635463 1.229337 -1.1456221 1.2033067 -1.0741974 1.3520489 -1.0713536 1.2786024 -0.99320555 1bR 0.17605273 2.9005876 1.0558990648 TRUE
caggagcggatcaaggcggagaggaagcgcatgaggaaccgcatcgctgcctccaagtgccgaaaaaggaagctggagagaatcaggcggctggaggaaaaagtgaaaaccttgaaagctcagaactcggagctggcgtccacggccaacatgctcagggaacaggtggcacagcttaaacagaaagtcatgaactaacaca 7  False 1357 1347 1612 1693 1601 1455 244 132 115 284 273 159 1510.83333333333 -1.37454070829322 -1.4608667580267 -1.44510116554774 -1.19463049786176 -1.26368879760281 -1.45965282386246 0.0603446738863254 0.0649197297000839 0.0652493346591259 0.053981313917525 0.059512497744345 0.0743546628438795 -1.34840814211256 0.0253741401416032 0.0279218611712051 0.00662950321502588 0.0136757967715405 0.00740496593414742 0.0190828858882692 0.00730845448187674 0.0438943135663087 0.00632058606126944 0.0410149739682718 0.00653319319423141 0.0183702125614762 0.0077831529705774 0.0294388182203312 0.00281436418181996 QERIKAERKRMRNRIAASKCRKRKLERIRRLEEKVKTLKAQNSELASTANMLREQVAQLKQKVMNAAAAAAAAAAAAAAAAACAAAAAAAAAAAAAAAAAAAAAAAAAAAAAAAAA CREB3 AAAAAAAAAAAAAAAAACAAAAAAAAAAAAAAAAAAAAAAAAAAAAAAAAA False 2 1 1 -1.422246 -1.4271777 -1.424405 -1.3939157 -1.401718 -1.3966593 -1.4069788 -1.4128416 -1.419453 -1.407507 -1.4112902 0.011803688 0.046270456 8 2.921942 -1.1829392 3.2359269 -1.0972506 3.0523603 1.1609883 2.9402447 -1.0447772 2.498128 1.2606862 3.5521398 -0.84878683 3.3032808 -0.97539735 3.7405853 -0.88028276 3.6323278 0.9523242 3.1318226 -1.0201969 1bR 0.17605273 4.834901 1.0423629519 TRUE
caggagcggatcaaggcggagaggaagcgcatgaggaaccgcatcgctgcctccaagtgccgaaaaaggaagctggagagaatcaggcggctggaggaaaaagtgaaaaccttgaaagctcagaactcggagctggcgtccacggccaacatgctcagggaacaggtggcacagcttaaacagaaagtcatgaactaacgga 6  False 927 744 1139 965 1225 997 136 172 81 272 164 103 999.5 -1.43317217731667 -1.22572160006651 -1.4459938772372 -1.05280067975177 -1.33420687107976 -1.47642026979138 0.0713561533916827 0.0659056457570919 0.0727284271072198 0.0588792255087435 0.0673032833722532 0.0839532626289073 -1.29836739615259 0.0280963278622073 0.0214805717025626 0.0078392311674956 0.0404972560154266 0.00751742288444282 0.0189828949415124 0.00814617347178214 0.0605009410520349 0.00689407472773807 0.0332736050932998 0.00738845401458242 0.0166150624256374 0.00878789655454178 0.0349890706535315 0.00311629471323123 QERIKAERKRMRNRIAASKCRKRKLERIRRLEEKVKTLKAQNSELASTANMLREQVAQLKQKVMNAAAAAAAAAAAAAAAAAACAAAAAAAAAAAAAAAAAAAAAAAAAAAAAAAA CREB3L1 AAAAAAAAAAAAAAAAAACAAAAAAAAAAAAAAAAAAAAAAAAAAAAAAAA False 2 1 1 -1.3836972 -1.3748264 -1.3584663 -1.3483548 -1.3465233 -1.3652843 -1.377661 -1.3659409 -1.386716 -1.3757399 -1.368321 0.013925157 0.054586615 1 2.4352334 -1.1883669 2.8314278 -0.98536736 2.9973795 0.8847271 2.5650134 -1.005964 2.268641 1.1221521 3.166319 -0.84438604 3.2006083 -0.8878639 3.0922441 -0.87423927 3.723172 0.79567045 2.8075724 -0.99627775 1bR 0.17605273 4.5427866 0.9585014972 TRUE
caggagcggatcaaggcggagaggaagcgcatgaggaaccgcatcgctgcctccaagtgccgaaaaaggaagctggagagaatcaggcggctggaggaaaaagtgaaaaccttgaaagctcagaactcggagctggcgtccacggccaacatgctcagggaacaggtggcacagcttaaacagaaagtcatgaactaaacga 7  False 689 709 912 653 792 887 128 54 52 38 59 69 773.666666666667 -1.36513004896659 -1.52991777418286 -1.50844934341617 -1.48397298060233 -1.50508017291607 -1.5611210786752 0.0747037301881973 0.089011920726528 0.0841100653818943 0.0981655697630109 0.0912998438728889 0.0935901644763245 -1.48308467436512 0.035699221449763 0.0289557220282367 0.00820699802587395 0.00579960220454495 0.0101530034668662 0.0119873763803194 0.00942100923362099 0.0100156631478088 0.0114940501983451 0.0145153890051692 0.0100227606172256 0.00774891567625874 0.00979664944739498 0.0145012161424641 0.00395956708705731 QERIKAERKRMRNRIAASKCRKRKLERIRRLEEKVKTLKAQNSELASTANMLREQVAQLKQKVMNAAAAAAAAAAAAAAAAAAACAAAAAAAAAAAAAAAAAAAAAAAAAAAAAAA CREB3L2 AAAAAAAAAAAAAAAAAAACAAAAAAAAAAAAAAAAAAAAAAAAAAAAAAA False 2 1 1 -1.4346818 -1.4348296 -1.43955 -1.4180543 -1.4111255 -1.422363 -1.4233932 -1.4300789 -1.4257913 -1.4262878 -1.4266155 0.008526552 0.033424083 6 2.6419728 -1.4103714 2.6589816 -1.4012223 3.5149 1.1158556 2.3339496 -1.4830081 2.251974 -1.4633096 2.9788446 -1.1427094 2.6373153 -1.3318439 2.7918777 -1.2990365 2.1908627 -1.6381353 1.9038975 -1.851001 1bR 0.17605273 4.2244825 1.413649329 TRUE
caggagcggatcaaggcggagaggaagcgcatgaggaaccgcatcgctgcctccaagtgccgaaaaaggaagctggagagaatcaggcggctggaggaaaaagtgaaaaccttgaaagctcagaactcggagctggcgtccacggccaacatgctcagggaacaggtggcacagcttaaacagaaagtcatgaactaagtta 7  False 633 512 608 797 657 775 68 58 38 50 65 106 663.666666666667 -1.52299594562837 -1.42115429796682 -1.48249706120814 -1.46343211291942 -1.42237481860603 -1.392650562525 0.0901692125697309 0.090142462267971 0.0954290759880369 0.0880644198115511 0.0908907584913177 0.0856442081308174 -1.44941509985932 0.0367063063674479 0.0116124769320131 0.00990604549050093 0.0182055355006313 0.0102819568935086 0.0148942423921967 0.010688830188839 0.0124207606258241 0.0103113226403695 0.0235946593834007 0.00997785183449863 0.0253837451284787 0.00896489806329597 0.0182356656243941 0.00407126757048518 QERIKAERKRMRNRIAASKCRKRKLERIRRLEEKVKTLKAQNSELASTANMLREQVAQLKQKVMNAAAAAAAAAAAAAAAAAAAACAAAAAAAAAAAAAAAAAAAAAAAAAAAAAA CREB3L3 AAAAAAAAAAAAAAAAAAAACAAAAAAAAAAAAAAAAAAAAAAAAAAAAAA False 2 1 1 -1.4262948 -1.4277729 -1.4195946 -1.3993266 -1.3932109 -1.3988739 -1.4192103 -1.4082149 -1.4088655 -1.4055524 -1.4106916 0.012006202 0.04706431 6 3.512757 -1.0068929 3.0983894 -1.1500343 3.0453517 1.1319951 3.0396414 -1.0355874 1.9814976 1.5303228 3.464294 -0.8785528 2.6050987 -1.3169011 3.7531157 -0.85752815 2.590752 1.2631042 3.7391534 -0.8467062 1bR 0.17605273 4.7170305 1.1017625135 TRUE
caggagcggatcaaggcggagaggaagcgcatgaggaaccgcatcgctgcctccaagtgccgaaaaaggaagctggagagaatcaggcggctggaggaaaaagtgaaaaccttgaaagctcagaactcggagctggcgtccacggccaacatgctcagggaacaggtggcacagcttaaacagaaagtcatgaactaactta 7  False 826 687 1070 923 956 1108 115 54 73 36 101 78 928.333333333333 -1.44826384054701 -1.52128188869482 -1.45772449685477 -1.59332469835111 -1.40323537756803 -1.59093465460061 0.0753791379197957 0.0892712698449805 0.0751562272789958 0.0973698814633257 0.077272244486629 0.0890160528443857 -1.48996717491903 0.0337547756177913 0.0198225922412093 0.00828119873721626 0.00678464077672553 0.0101825857124496 0.0176689704399509 0.00841810677407882 -0.0027881553000855 0.0114008843227648 0.0256957586595233 0.00848283168943285 0.00462814808546758 0.0093178494747473 0.0137378459185986 0.00374389953448406 QERIKAERKRMRNRIAASKCRKRKLERIRRLEEKVKTLKAQNSELASTANMLREQVAQLKQKVMNAAAAAAAAAAAAAAAAAAAAACAAAAAAAAAAAAAAAAAAAAAAAAAAAAA CREB3L4 AAAAAAAAAAAAAAAAAAAAACAAAAAAAAAAAAAAAAAAAAAAAAAAAAA False 2 1 1 -1.4021149 -1.4071991 -1.4017406 -1.3872561 -1.3907514 -1.4147027 -1.3986076 -1.4063966 -1.4047785 -1.3905405 -1.4004087 0.008672702 0.03399699 3 3.5473192 -0.88155377 3.2208278 -0.9921008 2.8600304 -1.1014967 2.7974958 -1.0670782 2.6231947 -1.1439098 3.3595343 -0.9741724 2.8147717 -1.101111 2.1911685 -1.4560816 3.4413507 -0.93224 3.149764 -0.9413313 1bR 0.17605273 4.6345716 1.0591075815 TRUE
caggagcggatcaaggcggagaggaagcgcatgaggaaccgcatcgctgcctccaagtgccgaaaaaggaagctggagagaatcaggcggctggaggaaaaagtgaaaaccttgaaagctcagaactcggagctggcgtccacggccaacatgctcagggaacaggtggcacagcttaaacagaaagtcatgaactaacgta 6  False 3955 3770 4587 5123 5370 4297 27939 27577 17311 18416 25111 16925 4517 -0.316559657307477 -0.279303517598771 -0.323304325487119 -0.357037676185012 -0.29843173237315 -0.389466690320479 0.0422013227980097 0.0405233816422452 0.0440516051205039 0.0400027125461338 0.042979076509902 0.0540169486978092 -0.323213182361469 0.0176921276449266 0.144152314121517 0.00463626343718048 0.148448932532122 0.00462223521237016 0.144733226789478 0.00493413691585869 0.14196672287813 0.00468385389281858 0.146979454174304 0.0047181788832838 0.13039307791744 0.00565428123319757 0.143147970845968 0.00196231636091698 QERIKAERKRMRNRIAASKCRKRKLERIRRLEEKVKTLKAQNSELASTANMLREQVAQLKQKVMNAAAAAAAAAAAAAAAAAAAAAACAAAAAAAAAAAAAAAAAAAAAAAAAAAA CREB5 AAAAAAAAAAAAAAAAAAAAAACAAAAAAAAAAAAAAAAAAAAAAAAAAAA False 2 1 1 -0.32852638 -0.32518864 -0.30128002 -0.21814072 -0.22669351 -0.24311078 -0.29322493 -0.2654165 -0.3122046 -0.26479292 -0.2778579 0.040123023 0.15728225 10 -0.6343353 -0.98478824 -0.6871636 -0.95613354 -0.74770397 -0.9569807 -1.0398057 0.90230715 -0.90958005 1.0044166 -0.90110564 -0.9460633 -0.7235871 1.0117706 -0.87877864 0.93872803 -0.68799895 0.9737135 -0.8968569 -0.8997804 1bR 0.17605273 0.82333374 0.957468196115 TRUE
caggagcggatcaaggcggagaggaagcgcatgaggaaccgcatcgctgcctccaagtgccgaaaaaggaagctggagagaatcaggcggctggaggaaaaagtgaaaaccttgaaagctcagaactcggagctggcgtccacggccaacatgctcagggaacaggtggcacagcttaaacagaaagtcatgaactaattca 6  False 747 721 783 924 1124 865 119 43 36 209 70 64 860.666666666667 -1.40943631398227 -1.59692204383789 -1.56928731348833 -1.11294034072263 -1.55729581160424 -1.57608030950642 0.0754376302559259 0.095961019776545 0.0961027100487955 0.0615944620936455 0.083760172600983 0.0957238624951998 -1.4080909033374 0.033189018836815 0.0240882083364643 0.00828762474145915 -0.0018431334711905 0.0109456414210924 0.00517303049671775 0.01076428266504 0.0534592839437505 0.0072119974544394 0.00878323410931087 0.00919506675614853 0.00618304236813727 0.010019996544117 0.0228191249213299 0.00368114881224812 QERIKAERKRMRNRIAASKCRKRKLERIRRLEEKVKTLKAQNSELASTANMLREQVAQLKQKVMNAAAAAAAAAAAAAAAAAAAAAAACAAAAAAAAAAAAAAAAAAAAAAAAAAA CREBL2 AAAAAAAAAAAAAAAAAAAAAAACAAAAAAAAAAAAAAAAAAAAAAAAAAA False 2 1 1 -1.4461595 -1.4418322 -1.4499943 -1.4313674 -1.430317 -1.4241087 -1.4408966 -1.4191505 -1.4561547 -1.4370738 -1.4377055 0.011616041 0.045534883 1 2.8012822 -1.4483044 2.8381016 -1.3800317 2.5671408 -1.6737366 3.2790685 -1.1460648 2.9669552 1.238321 3.554318 -0.9667789 2.299403 -1.716472 3.1493735 -1.0806121 1.8263814 2.5395837 2.5877671 -1.4578056 1bR 0.17605273 4.4210043 1.4647710606 TRUE
caggagcggatcaaggcggagaggaagcgcatgaggaaccgcatcgctgcctccaagtgccgaaaaaggaagctggagagaatcaggcggctggaggaaaaagtgaaaaccttgaaagctcagaactcggagctggcgtccacggccaacatgctcagggaacaggtggcacagcttaaacagaaagtcatgaactaaagta 6  False 1076 875 1079 1002 1181 1090 135 82 137 41 269 92 1050.5 -1.47825706174734 -1.4731053957649 -1.28213826172768 -1.58022578759621 -1.17929880552081 -1.53676197455854 0.0705697398405766 0.0768203163022271 0.0640879780784688 0.0924371829957228 0.0623126913587227 0.0855098642507744 -1.38432306445376 0.0298134521322112 0.0165275184000424 0.00775283528813069 0.0122798159818728 0.00876238745750179 0.037336052315566 0.00717837312930354 -0.00125442470468581 0.0108233225163513 0.0502791813671913 0.0068405942705998 0.0102987306618266 0.00895083547557055 0.0254553267417698 0.00330674897155343 QERIKAERKRMRNRIAASKCRKRKLERIRRLEEKVKTLKAQNSELASTANMLREQVAQLKQKVMNAAAAAAAAAAAAAAAAAAAAAAAACAAAAAAAAAAAAAAAAAAAAAAAAAA CREBRF AAAAAAAAAAAAAAAAAAAAAAAACAAAAAAAAAAAAAAAAAAAAAAAAAA False 2 1 1 -1.4177543 -1.411818 -1.4323143 -1.4107618 -1.4072208 -1.4152604 -1.4198415 -1.4159071 -1.4303514 -1.4240354 -1.4185264 0.0082545895 0.03235799 10 3.3998888 -0.9923183 3.4297993 -0.9527363 2.4379728 1.5276351 2.12109 -1.5690782 1.7197415 1.8795495 2.095715 -1.5659552 2.5746975 -1.3370934 3.1307611 -1.0684423 2.8792312 1.2827213 2.067472 -1.6826745 1bR 0.17605273 4.2196627 1.38582041304 TRUE
caggagcggatcaaggcggagaggaagcgcatgaggaaccgcatcgctgcctccaagtgccgaaaaaggaagctggagagaatcaggcggctggaggaaaaagtgaaaaccttgaaagctcagaactcggagctggcgtccacggccaacatgctcagggaacaggtggcacagcttaaacagaaagtcatgaactaagtaa 6  False 498 510 596 631 772 568 113 91 29 39 94 46 595.833333333333 -1.30748900241482 -1.29668121328638 -1.55326806639963 -1.46750767760844 -1.36185820635209 -1.5491023156207 0.0802184851970172 0.0800331157612236 0.105297631244052 0.0976281598401263 0.0809339337388148 0.109235191694734 -1.3960604160596 0.0366839662630929 0.0352882030712576 0.00881285242372722 0.0324033603534928 0.00912885032875871 0.00696731604450665 0.0117941883854745 0.0119435592482402 0.0114311257264999 0.0302380827700952 0.00888480647134399 0.00900699241001696 0.0114343092176423 0.0241534823535633 0.00406878972535766 QERIKAERKRMRNRIAASKCRKRKLERIRRLEEKVKTLKAQNSELASTANMLREQVAQLKQKVMNAAAAAAAAAAAAAAAAAAAAAAAAACAAAAAAAAAAAAAAAAAAAAAAAAA CREBZF AAAAAAAAAAAAAAAAAAAAAAAAACAAAAAAAAAAAAAAAAAAAAAAAAA False 2 1 1 -1.447476 -1.4413528 -1.4401815 -1.4104646 -1.4278169 -1.419241 -1.428362 -1.4365689 -1.4298298 -1.4375596 -1.4318854 0.011093442 0.043486293 3 3.1137483 -1.3176403 2.731921 -1.4284581 2.1950457 1.7955427 2.7588763 -1.2044998 2.8111472 1.2864325 3.2077866 -1.0438776 3.699945 -0.9780389 2.483142 -1.5246779 3.653888 1.0073605 4.2096744 -0.89915645 1bR 0.17605273 4.720543 1.24856848236 TRUE
caggagcggatcaaggcggagaggaagcgcatgaggaaccgcatcgctgcctccaagtgccgaaaaaggaagctggagagaatcaggcggctggaggaaaaagtgaaaaccttgaaagctcagaactcggagctggcgtccacggccaacatgctcagggaacaggtggcacagcttaaacagaaagtcatgaactaaccta 7  False 414 343 351 452 399 386 57 34 29 30 52 52 390.833333333333 -1.45147794294285 -1.45772614445736 -1.4036011681067 -1.4480326378529 -1.34204461745324 -1.39717933084787 0.0993280569936669 0.111690626253136 0.108604207009163 0.110262616621156 0.104018145552624 0.110480849250359 -1.41628149658032 0.0437309871061903 0.0194694889630838 0.010912241806497 0.0140340258738598 0.0127398140193888 0.0237312220572187 0.0121645516787775 0.0142238606319679 0.0129104741459159 0.0324131889923779 0.0114189567966092 0.0249096915146624 0.0115646997396831 0.0219106680387677 0.00485040766151914 QERIKAERKRMRNRIAASKCRKRKLERIRRLEEKVKTLKAQNSELASTANMLREQVAQLKQKVMNAAAAAAAAAAAAAAAAAAAAAAAAAACAAAAAAAAAAAAAAAAAAAAAAAA CREM AAAAAAAAAAAAAAAAAAAAAAAAAACAAAAAAAAAAAAAAAAAAAAAAAA False 2 1 1 -1.4144653 -1.4143773 -1.4120227 -1.386227 -1.3896967 -1.39577 -1.4077593 -1.3790637 -1.4147077 -1.4039733 -1.4018064 0.01321722 0.051811505 4 2.8158023 -1.1780021 2.9821365 -1.1099248 2.5736477 1.2865969 2.452795 -1.2118132 2.3823256 1.2539877 2.6249614 -1.1443018 2.5845194 -1.2513667 2.687333 -1.056577 3.0875132 1.0919468 3.377892 -0.930462 1bR 0.17605273 4.3909183 1.15149790698 TRUE
caggagcggatcaaggcggagaggaagcgcatgaggaaccgcatcgctgcctccaagtgccgaaaaaggaagctggagagaatcaggcggctggaggaaaaagtgaaaaccttgaaagctcagaactcggagctggcgtccacggccaacatgctcagggaacaggtggcacagcttaaacagaaagtcatgaactaatcga 6  False 890 728 962 1011 970 942 111 81 79 60 76 78 917.166666666667 -1.47997486189229 -1.42607762268108 -1.40531879787583 -1.47860532701928 -1.49037092820531 -1.54247962926631 0.0756078033800609 0.0786079903094675 0.0739055007062565 0.0813911190232526 0.0830361401528546 0.0901766802145071 -1.46569813345896 0.0326371253858122 0.0163387998131269 0.00830632006618141 0.0176439642809076 0.00896629565592053 0.0235388335976268 0.00827801525783743 0.0106441531558624 0.00952995648078288 0.0161301479394927 0.00911558355443793 0.00970022910830717 0.00943933937219275 0.0164296384534853 0.00361993573657284 QERIKAERKRMRNRIAASKCRKRKLERIRRLEEKVKTLKAQNSELASTANMLREQVAQLKQKVMNAAAAAAAAAAAAAAAAAAAAAAAAAAACAAAAAAAAAAAAAAAAAAAAAAA DBP AAAAAAAAAAAAAAAAAAAAAAAAAAACAAAAAAAAAAAAAAAAAAAAAAA False 2 1 1 -1.4166169 -1.418912 -1.427596 -1.4075325 -1.4007748 -1.415388 -1.4154124 -1.4128565 -1.4211028 -1.4029347 -1.4139127 0.008236806 0.03228828 6 4.1477966 -0.80857515 4.0584564 -0.8350836 3.6563938 -0.98811436 3.627677 -0.9025351 3.642488 0.8608805 4.217604 -0.7786104 3.8822136 -0.86585385 3.9426136 -0.8352382 3.2778804 1.0651499 3.4627676 -0.9033687 1bR 0.17605273 5.4256144 0.8843409684 TRUE
caggagcggatcaaggcggagaggaagcgcatgaggaaccgcatcgctgcctccaagtgccgaaaaaggaagctggagagaatcaggcggctggaggaaaaagtgaaaaccttgaaagctcagaactcggagctggcgtccacggccaacatgctcagggaacaggtggcacagcttaaacagaaagtcatgaactaaaata 7  False 858 878 791 1071 986 927 18806 18101 9022 12616 12939 15265 918.5 0.00977261173637696 0.00457606795679625 -0.0106566496164055 -0.0326623593693509 0.00235336324037773 0.0375918159456577 0.0508592653660095 0.0504163088526755 0.0508440586167382 0.0495869591808311 0.0554135722023066 0.063452578782746 -0.000802896945083612 0.0215787311297253 0.180003379136273 0.00558743036532045 0.180829206913272 0.00575065625356469 0.17975230123526 0.00569494677632445 0.179947312035655 0.00580605806479539 0.179999193121075 0.00608321926489065 0.175095878717366 0.00664196579144839 0.17890799873509 0.00239339767344665 QERIKAERKRMRNRIAASKCRKRKLERIRRLEEKVKTLKAQNSELASTANMLREQVAQLKQKVMNAAAAAAAAAAAAAAAAAAAAAAAAAAAACAAAAAAAAAAAAAAAAAAAAAA DDIT3 AAAAAAAAAAAAAAAAAAAAAAAAAAAACAAAAAAAAAAAAAAAAAAAAAA False 2 1 1 0.01308012 0.012376308 0.03338027 0.078522444 0.07139158 0.058046818 0.041043997 0.04745376 0.028861403 0.05049467 0.043465137 0.022354344 0.08762903 4 -1.6441638 1.0321794 -1.7088991 1.0232692 -1.710222 -1.0780103 -2.110399 0.9854592 -1.8574187 1.0953186 -1.9817634 0.96784955 -1.7368048 -1.0765232 -1.8903502 1.0298731 -1.7176862 1.0369854 -2.0315275 0.9418044 1bR 0.17605273 -0.20489812 1.026727244 TRUE
caggagcggatcaaggcggagaggaagcgcatgaggaaccgcatcgctgcctccaagtgccgaaaaaggaagctggagagaatcaggcggctggaggaaaaagtgaaaaccttgaaagctcagaactcggagctggcgtccacggccaacatgctcagggaacaggtggcacagcttaaacagaaagtcatgaactaatgaa 4  False 1427 1334 1482 1815 1964 1501 22527 21376 11820 12519 17979 14693 1587.16666666667 -0.084813160767634 -0.0644614674050031 -0.111778233002294 -0.17893433932383 -0.102621277181769 -0.117686261215826 0.0466520608223094 0.0462699479625251 0.0471469195436147 0.0449133644391957 0.0482156123288489 0.0590559907914043 -0.110447917498253 0.0196530138806209 0.169612127638382 0.00512522427069025 0.17295455001169 0.00527770817931839 0.168425864066637 0.00528083722608534 0.162820558895354 0.00525883430093638 0.168475233745029 0.00529303797121283 0.158841981768596 0.00618174829362898 0.166746758321122 0.00217980739531516 QERIKAERKRMRNRIAASKCRKRKLERIRRLEEKVKTLKAQNSELASTANMLREQVAQLKQKVMNAAAAAAAAAAAAAAAAAAAAAAAAAAAAAAAAAAAAAAAAAAAAAAAAAAA FOS AAAAAAAAAAAAAAAAAAAAAAAAAAAAAAAAAAAAAAAAAAAAAAAAAAA False 1 1 1 -0.051925182 -0.05381596 -0.033765197 0.017610908 0.0075217485 -0.0063043833 -0.030963898 -0.012578487 -0.041480064 -0.009999514 -0.021570003 0.024548938 0.09623184 NA -1.45982 -0.9855633 -1.505265 -0.9802675 -1.578644 0.9818175 -1.907331 -0.9259659 -1.7120801 1.0031701 -1.7540183 -0.9261728 -1.4877181 -1.0434102 -1.7047114 -0.97534174 -1.4785707 1.0063037 -1.7520947 -0.9332268 1bR 0.17605273 0 0.976123954 TRUE
caggagcggatcaaggcggagaggaagcgcatgaggaaccgcatcgctgcctccaagtgccgaaaaaggaagctggagagaatcaggcggctggaggaaaaagtgaaaaccttgaaagctcagaactcggagctggcgtccacggccaacatgctcagggaacaggtggcacagcttaaacagaaagtcatgaactaaaaga 7  False 372 332 477 355 570 483 5075 4429 4156 2562 4339 5808 431.5 -0.126877640996839 -0.114678247646395 -0.0867916392063134 -0.166563879352702 -0.156390162633817 -0.0562660358291622 0.0630200545154347 0.0671300465894345 0.0558468333750192 0.0686264936023455 0.0648010113153747 0.0731948679881497 -0.117596899566803 0.0264308495596174 0.16499089781049 0.00692342218649151 0.1672266526725 0.00765708222213762 0.171224565147178 0.00625529810856389 0.164268996348811 0.00803536682266568 0.162572565737281 0.00711375832221977 0.165271208818896 0.00766175021745635 0.165953831390084 0.00293156874993752 QERIKAERKRMRNRIAASKCRKRKLERIRRLEEKVKTLKAQNSELASTANMLREQVAQLKQKVMNAAAAAAAAAAAAAAAAAAAAAAAAAAAAACAAAAAAAAAAAAAAAAAAAAA FOSB AAAAAAAAAAAAAAAAAAAAAAAAAAAAACAAAAAAAAAAAAAAAAAAAAA False 2 1 1 -0.090914726 -0.096051574 -0.07431579 -0.024783492 -0.027238011 -0.040330887 -0.068449974 -0.05584812 -0.08088708 -0.045660377 -0.060448002 0.025580658 0.10027618 8 -1.4853312 0.8764181 -1.585998 0.8343606 -1.5793326 -0.88440335 -2.016348 0.78517866 -1.7862319 -0.87944174 -1.8397225 -0.81004447 -1.5399574 0.91578555 -1.8071879 0.82319695 -1.6223392 0.829026 -1.8948565 0.78788257 1bR 0.17605273 -0.08170516 0.842573802 TRUE
caggagcggatcaaggcggagaggaagcgcatgaggaaccgcatcgctgcctccaagtgccgaaaaaggaagctggagagaatcaggcggctggaggaaaaagtgaaaaccttgaaagctcagaactcggagctggcgtccacggccaacatgctcagggaacaggtggcacagcttaaacagaaagtcatgaactaataga 6  False 1185 1124 1365 1426 1650 1342 5496 3627 3138 3072 3416 2753 1348.66666666667 -0.437827142795462 -0.503519526285559 -0.463425145935763 -0.496972733132597 -0.535937777558754 -0.58421768608288 0.0484812391863305 0.0484516304706379 0.0481036532920816 0.0474493868761821 0.0503540595271247 0.0607154191792351 -0.497875917863525 0.0204404903825669 0.130829793124301 0.00532617893767506 0.122874089354455 0.00552655833205832 0.129038558888847 0.00538799916250163 0.125581949958797 0.00555577312852351 0.120906394954691 0.00552779351351951 0.110007311467612 0.00635545071513446 0.123775312542969 0.00226715008550028 QERIKAERKRMRNRIAASKCRKRKLERIRRLEEKVKTLKAQNSELASTANMLREQVAQLKQKVMNAAAAAAAAAAAAAAAAAAAAAAAAAAAAAACAAAAAAAAAAAAAAAAAAAA FOSL1 AAAAAAAAAAAAAAAAAAAAAAAAAAAAAACAAAAAAAAAAAAAAAAAAAA False 2 1 1 -0.4492606 -0.4486575 -0.4162644 -0.33729482 -0.34017098 -0.35036147 -0.40385425 -0.36956072 -0.43540728 -0.37577116 -0.3926603 0.043814678 0.17175354 8 -0.3508513 -0.9523479 -0.38703585 -0.91827285 -0.4489472 0.95654726 -0.7140585 -0.8693351 -0.6338006 0.9682404 -0.63584185 -0.9066266 -0.45506096 -1.0014759 -0.5919361 -0.93856907 -0.39061105 0.9452793 -0.6018125 -0.87105757 1bR 0.17605273 1.1130297 0.9327751907 TRUE
caggagcggatcaaggcggagaggaagcgcatgaggaaccgcatcgctgcctccaagtgccgaaaaaggaagctggagagaatcaggcggctggaggaaaaagtgaaaaccttgaaagctcagaactcggagctggcgtccacggccaacatgctcagggaacaggtggcacagcttaaacagaaagtcatgaactaagaga 7  False 483 544 633 669 597 565 10906 9108 9400 6834 7927 9695 581.833333333333 0.0183394432391848 -0.0524417470386644 0.0639348169745435 -0.0716050186179508 0.00578365617433485 0.0498843526392704 0.0582498836145059 0.0572078875856935 0.0526746550996198 0.0558846580217409 0.0636605670732068 0.0703009142502808 0.000587872304216056 0.0240425697350551 0.180944536546411 0.00639936825948709 0.17432556033878 0.00652532690283287 0.188107150233558 0.00589998842371774 0.175387578094915 0.0065434455906482 0.180375765560475 0.00698856205515434 0.176382612996341 0.00735882254930324 0.179062255436541 0.00266667350001372 QERIKAERKRMRNRIAASKCRKRKLERIRRLEEKVKTLKAQNSELASTANMLREQVAQLKQKVMNAAAAAAAAAAAAAAAAAAAAAAAAAAAAAAACAAAAAAAAAAAAAAAAAAA FOSL2 AAAAAAAAAAAAAAAAAAAAAAAAAAAAAAACAAAAAAAAAAAAAAAAAAA False 2 1 1 0.050800085 0.0597564 0.057497382 0.09178698 0.09713304 0.08865106 0.070459604 0.08167136 0.057137966 0.07731712 0.0732211 0.01646636 0.064548135 2 -2.1345296 0.87647843 -2.2122624 0.89594245 -2.2406416 -0.87749445 -2.6327534 0.82012665 -2.3640885 0.9252207 -2.505832 0.8314263 -2.1267319 0.9514792 -2.3861415 0.8970004 -2.150216 -0.89219344 -2.5491028 0.8071201 1bR 0.17605273 -0.69620466 0.877448208 TRUE
caggagcggatcaaggcggagaggaagcgcatgaggaaccgcatcgctgcctccaagtgccgaaaaaggaagctggagagaatcaggcggctggaggaaaaagtgaaaaccttgaaagctcagaactcggagctggcgtccacggccaacatgctcagggaacaggtggcacagcttaaacagaaagtcatgaactaattga 6  False 751 632 852 1007 1000 933 118 98 66 156 125 83 862.5 -1.41340761535792 -1.33513863049891 -1.42181754777385 -1.21638274294207 -1.35420695246194 -1.5210647946322 0.0755630164729011 0.0761633767682629 0.078369066075166 0.0639755808909721 0.0731530569737032 0.0888553235889008 -1.35940195807079 0.0305966246180658 0.0236519187098556 0.00830139974884626 0.0280167760949064 0.00868745469218879 0.0216908398476915 0.00877797076690091 0.0413473778384016 0.00749079886160046 0.0310780260044931 0.0080306334311642 0.0119418495719329 0.00930102496994237 0.028219442837296 0.00339361428324777 QERIKAERKRMRNRIAASKCRKRKLERIRRLEEKVKTLKAQNSELASTANMLREQVAQLKQKVMNAAAAAAAAAAAAAAAAAAAAAAAAAAAAAAAACAAAAAAAAAAAAAAAAAA HLF AAAAAAAAAAAAAAAAAAAAAAAAAAAAAAAACAAAAAAAAAAAAAAAAAA False 2 1 1 -1.3890265 -1.3845084 -1.3912748 -1.3555568 -1.3508059 -1.3609693 -1.3819965 -1.3636429 -1.3871515 -1.3728595 -1.373779 0.015009424 0.05883694 5 2.809573 -1.052305 3.1027105 -0.93354434 3.2337692 0.93011624 2.900918 -0.91185147 3.0642223 -0.8428558 3.071721 -0.8574208 2.8544145 -1.0125914 3.904973 -0.6865939 2.9741442 0.9978466 2.9769425 -0.92953765 1bR 0.17605273 4.723365 0.91546634026 TRUE
caggagcggatcaaggcggagaggaagcgcatgaggaaccgcatcgctgcctccaagtgccgaaaaaggaagctggagagaatcaggcggctggaggaaaaagtgaaaaccttgaaagctcagaactcggagctggcgtccacggccaacatgctcagggaacaggtggcacagcttaaacagaaagtcatgaactaaataa 6  False 498 594 525 666 720 565 21923 25393 13697 18088 25398 22563 594.666666666667 0.21075792929978 0.204375464586515 0.223236868871237 0.195634547069338 0.290593263712256 0.302061500163351 0.0576378580956565 0.0556316274636695 0.0544322544065878 0.0557526205264227 0.0600698472863679 0.0701653764712914 0.232279029731459 0.02381219705955 0.202083750495468 0.00633213075725892 0.203619007988251 0.00634553329369639 0.20595027156558 0.0060968537955941 0.206678233162769 0.00652798553064024 0.211641739265893 0.00659437819524405 0.202779522615646 0.00734463498894294 0.204760201891819 0.00264112179253542 QERIKAERKRMRNRIAASKCRKRKLERIRRLEEKVKTLKAQNSELASTANMLREQVAQLKQKVMNAAAAAAAAAAAAAAAAAAAAAAAAAAAAAAAAACAAAAAAAAAAAAAAAAA JDP2 AAAAAAAAAAAAAAAAAAAAAAAAAAAAAAAAACAAAAAAAAAAAAAAAAA False 2 1 1 0.26853335 0.2548374 0.2621901 0.26518726 0.2661413 0.27033317 0.2608087 0.25693536 0.27006185 0.26476264 0.26397914 0.005284158 0.0207139 1 -4.3625298 1.056268 -4.5425105 1.0241175 -4.3380423 1.1973797 -4.727938 1.1665679 -4.231962 1.2949703 -4.6985154 1.0351794 -4.2361093 1.140936 -4.4587903 1.210674 -4.090091 1.2221905 -4.643265 1.0887735 1bR 0.17605273 -2.79895 1.143705674 TRUE
caggagcggatcaaggcggagaggaagcgcatgaggaaccgcatcgctgcctccaagtgccgaaaaaggaagctggagagaatcaggcggctggaggaaaaagtgaaaaccttgaaagctcagaactcggagctggcgtccacggccaacatgctcagggaacaggtggcacagcttaaacagaaagtcatgaactaataaa 5  False 1429 1356 1471 1594 1575 1508 19559 14226 10534 11658 15121 14638 1488.83333333333 -0.125934428721232 -0.180502939506585 -0.142232853596327 -0.162923453018224 -0.0887437240260349 -0.12019489948576 0.0466683757281337 0.0462055918416912 0.0472054988919801 0.0459003906213041 0.050119548032079 0.0590224432355703 -0.139331889400469 0.0198571574220916 0.165094519694757 0.00512701663633993 0.159718463665825 0.00527036750053506 0.165014699653435 0.00528739858802632 0.164695248069582 0.0053744036243929 0.169998690821543 0.0055020491915456 0.158579387404558 0.0061782366677422 0.163543102335278 0.00220244990725285 QERIKAERKRMRNRIAASKCRKRKLERIRRLEEKVKTLKAQNSELASTANMLREQVAQLKQKVMNAAAAAAAAAAAAAAAAAAAAAAAAAAAAAAAAAACAAAAAAAAAAAAAAAA JUN AAAAAAAAAAAAAAAAAAAAAAAAAAAAAAAAAACAAAAAAAAAAAAAAAA False 2 1 1 -0.2793374 -0.2782408 -0.2629254 -0.17848504 -0.1773907 -0.20384085 -0.25122178 -0.22425354 -0.27772427 -0.21811378 -0.23515335 0.04026022 0.15782008 9 -0.72872514 1.0293243 -0.8199734 0.9500027 -0.83203113 0.9819408 -1.1009905 0.9570651 -0.99146193 1.065266 -1.0240955 -0.9386105 -0.78568244 -1.0741053 -1.0050552 -0.93448806 -0.7607 0.9977446 -0.9963855 -0.93846214 1bR 0.17605273 0.7295153 0.986700946827 TRUE
caggagcggatcaaggcggagaggaagcgcatgaggaaccgcatcgctgcctccaagtgccgaaaaaggaagctggagagaatcaggcggctggaggaaaaagtgaaaaccttgaaagctcagaactcggagctggcgtccacggccaacatgctcagggaacaggtggcacagcttaaacagaaagtcatgaactaacaga 7  False 720 600 689 772 857 926 586 362 385 156 248 317 760.666666666667 -0.93936767881118 -0.962912439179808 -0.863257894816398 -1.1437548613712 -1.10951574314418 -1.11875451375348 0.0580253958593241 0.0618895526759744 0.0574035523271035 0.0666469254018188 0.0666568389131715 0.0709049152821087 -1.00757600331142 0.0257286274931284 0.0757302394794274 0.0063747058957876 0.070474165847591 0.00705933360108584 0.0842540494249013 0.00642966325208327 0.0498512608046028 0.00780358233526514 0.0579398618203985 0.00731748830652789 0.0540541037057406 0.00742204699610052 0.0672420997542849 0.00285368202666015 QERIKAERKRMRNRIAASKCRKRKLERIRRLEEKVKTLKAQNSELASTANMLREQVAQLKQKVMNAAAAAAAAAAAAAAAAAAAAAAAAAAAAAAAAAAACAAAAAAAAAAAAAAA JUNB AAAAAAAAAAAAAAAAAAAAAAAAAAAAAAAAAAACAAAAAAAAAAAAAAA False 2 1 1 -1.160364 -1.1683816 -1.1264755 -1.0308386 -1.0667657 -1.0978699 -1.1267344 -1.1019106 -1.1493467 -1.0902199 -1.1118906 0.043138545 0.1691031 8 1.1120572 -1.368438 1.136687 -1.3579446 1.0943928 1.2735872 0.858943 -1.2632291 0.89675844 1.3295318 1.059835 -1.215026 1.0387914 -1.3429183 0.9719744 -1.3353021 1.1305587 1.3149853 1.0301867 -1.2262182 1bR 0.17605273 2.667044 1.302718083 TRUE
caggagcggatcaaggcggagaggaagcgcatgaggaaccgcatcgctgcctccaagtgccgaaaaaggaagctggagagaatcaggcggctggaggaaaaagtgaaaaccttgaaagctcagaactcggagctggcgtccacggccaacatgctcagggaacaggtggcacagcttaaacagaaagtcatgaactaaatga 7  False 894 847 1122 1138 1183 1112 2804 2341 1945 1705 1797 2077 1049.33333333333 -0.550568347851037 -0.545951881469747 -0.543221019276156 -0.596224292441093 -0.626193685483632 -0.612210548268972 0.0515057662511027 0.0518389824793317 0.0495652441248625 0.0502079791605792 0.0544291013794444 0.0626591308898864 -0.576036262516222 0.0215913270655812 0.118443974571536 0.00565845535261785 0.118034110104754 0.00591293126286415 0.120100774140596 0.00555170918542082 0.113960742974414 0.00587877230501865 0.110998236068014 0.00597514552704364 0.107077129013068 0.00655891079411385 0.115106184320232 0.0023947947474169 QERIKAERKRMRNRIAASKCRKRKLERIRRLEEKVKTLKAQNSELASTANMLREQVAQLKQKVMNAAAAAAAAAAAAAAAAAAAAAAAAAAAAAAAAAAAACAAAAAAAAAAAAAA JUND AAAAAAAAAAAAAAAAAAAAAAAAAAAAAAAAAAAACAAAAAAAAAAAAAA False 2 1 1 -0.7602306 -0.7651408 -0.7283224 -0.61582613 -0.6270242 -0.65189356 -0.71299064 -0.66960734 -0.7489672 -0.67858416 -0.69585866 0.05495001 0.21540405 9 0.32507777 1.166961 0.3374164 -1.1179429 0.2560147 -1.1497931 0.033698082 1.1139513 0.051424265 1.2002418 0.11320782 -1.0891576 0.22468984 1.1598262 0.13319457 -1.1137667 0.3107239 1.1369699 0.1713283 -1.0457929 1bR 0.17605273 1.829703 1.129440319 TRUE
caggagcggatcaaggcggagaggaagcgcatgaggaaccgcatcgctgcctccaagtgccgaaaaaggaagctggagagaatcaggcggctggaggaaaaagtgaaaaccttgaaagctcagaactcggagctggcgtccacggccaacatgctcagggaacaggtggcacagcttaaacagaaagtcatgaactaaggaa 5  False 620 616 770 701 724 597 104 84 69 64 98 65 671.333333333333 -1.3945610516401 -1.3703460882264 -1.38064563785025 -1.36088891394258 -1.33099872940144 -1.46074932165403 0.0797472106031443 0.0794544779766694 0.0778397578072681 0.0828966239671372 0.080931664527039 0.0988124492988232 -1.37872336297675 0.0336851084740681 0.0257224138623334 0.00876107790521502 0.0240008933069714 0.00906284892821947 0.0263024275547624 0.00871868394960197 0.024427380455813 0.00970623365658538 0.0336257900993633 0.0088845573606615 0.0182554354954886 0.0103432976342716 0.0260764157393805 0.00373617242677322 QERIKAERKRMRNRIAASKCRKRKLERIRRLEEKVKTLKAQNSELASTANMLREQVAQLKQKVMNAAAAAAAAAAAAAAAAAAAAAAAAAAAAAAAAAAAAACAAAAAAAAAAAAA MAF AAAAAAAAAAAAAAAAAAAAAAAAAAAAAAAAAAAAACAAAAAAAAAAAAA False 2 1 1 -1.3385886 -1.3353043 -1.353869 -1.3104618 -1.3091037 -1.3346878 -1.3403927 -1.3369212 -1.3289318 -1.3241714 -1.3312432 0.01369334 0.053677894 6 3.269838 -0.7551122 3.91669 -0.62189204 3.2803867 0.7955859 2.8797932 -0.79437155 2.3369489 0.96886873 2.6872349 -0.8993408 2.6510224 -0.9399967 2.994409 -0.8181215 2.7645853 0.8733263 2.780672 -0.8458315 1bR 0.17605273 4.5901833 0.8312447145 TRUE
caggagcggatcaaggcggagaggaagcgcatgaggaaccgcatcgctgcctccaagtgccgaaaaaggaagctggagagaatcaggcggctggaggaaaaagtgaaaaccttgaaagctcagaactcggagctggcgtccacggccaacatgctcagggaacaggtggcacagcttaaacagaaagtcatgaactaaggga 6  False 784 869 907 1006 1177 1088 246 106 83 61 114 114 971.833333333333 -1.21407108002832 -1.40088662912729 -1.37471437023733 -1.47273293139233 -1.42856296183047 -1.47220374841258 0.0640433521339044 0.0717372442369679 0.0731684501561725 0.0810100425248523 0.0731804263390551 0.0814570892985814 -1.37974050351952 0.0299512249303324 0.0455511538325617 0.00703584229608317 0.0205173349799989 0.00818259490972086 0.0269667776143492 0.00819545962069152 0.0113317426058463 0.00948533684059135 0.0229153342545429 0.00803363799925031 0.0170564312603502 0.00852660697124026 0.0259635999396927 0.00332202999491414 QERIKAERKRMRNRIAASKCRKRKLERIRRLEEKVKTLKAQNSELASTANMLREQVAQLKQKVMNAAAAAAAAAAAAAAAAAAAAAAAAAAAAAAAAAAAAAACAAAAAAAAAAAA MAFA AAAAAAAAAAAAAAAAAAAAAAAAAAAAAAAAAAAAAACAAAAAAAAAAAA False 2 1 1 -1.370364 -1.376061 -1.3757339 -1.359142 -1.3572209 -1.3651801 -1.3621471 -1.3622589 -1.3820566 -1.3722703 -1.3682435 0.00826931 0.032415695 5 3.5396073 -0.77725476 3.3611405 -0.8339526 2.9321501 0.96350724 2.6413631 -1.0142202 3.4954696 0.7553548 4.0715065 -0.6564199 3.1366587 -0.8553705 3.9727173 -0.6715672 3.3029559 0.88012344 3.3167696 -0.8324824 1bR 0.17605273 5.0110598 0.8240253213 TRUE
caggagcggatcaaggcggagaggaagcgcatgaggaaccgcatcgctgcctccaagtgccgaaaaaggaagctggagagaatcaggcggctggaggaaaaagtgaaaaccttgaaagctcagaactcggagctggcgtccacggccaacatgctcagggaacaggtggcacagcttaaacagaaagtcatgaactaacgaa 5  False 371 316 477 657 592 378 52 34 37 45 82 50 465.166666666667 -1.44633161379067 -1.43526379448728 -1.42144067514043 -1.43943379662444 -1.3242836733287 -1.40263590913788 0.103478432063688 0.112826444026371 0.0977254670571207 0.0928087904244334 0.0870594550756153 0.111922616412444 -1.40684986656357 0.0406719451307875 0.0200348678683415 0.0113682045799821 0.0165961581732044 0.0128693692710367 0.0217330526380779 0.0109460446062528 0.015230685254553 0.0108668334382559 0.0343629589344158 0.00955725706282513 0.0243385184112862 0.0117156182421855 0.0229567740958474 0.00451111505423422 QERIKAERKRMRNRIAASKCRKRKLERIRRLEEKVKTLKAQNSELASTANMLREQVAQLKQKVMNAAAAAAAAAAAAAAAAAAAAAAAAAAAAAAAAAAAAAAACAAAAAAAAAAA MAFB AAAAAAAAAAAAAAAAAAAAAAAAAAAAAAAAAAAAAAACAAAAAAAAAAA False 2 1 1 -1.3952913 -1.3948996 -1.3896499 -1.3574096 -1.3804415 -1.3863851 -1.3889385 -1.3809067 -1.3890789 -1.3883325 -1.3851335 0.010900026 0.042728104 2 4.1812572 -0.7258363 3.7292082 -0.81074095 2.812977 1.0619419 3.4754791 -0.7660837 3.3524547 0.85821474 4.5100317 -0.6411042 3.077805 -0.9659357 2.2806733 -1.2539537 3.7831647 0.7907691 4.3001375 -0.6832974 1bR 0.17605273 5.1843443 0.855787781 TRUE
caggagcggatcaaggcggagaggaagcgcatgaggaaccgcatcgctgcctccaagtgccgaaaaaggaagctggagagaatcaggcggctggaggaaaaagtgaaaaccttgaaagctcagaactcggagctggcgtccacggccaacatgctcagggaacaggtggcacagcttaaacagaaagtcatgaactaaggta 6  False 683 624 753 817 824 741 218 70 129 81 66 75 740.333333333333 -1.20914917029619 -1.42383195100935 -1.19745930539093 -1.33835964997611 -1.48394433158796 -1.48253757424525 0.0667188580659871 0.0833655954273431 0.0667702765222311 0.0763357675426983 0.0879866365279001 0.0931362144067466 -1.32556742840472 0.0314829368042965 0.0460918778814597 0.007329775033411 0.0179001132560382 0.00950896433289669 0.0468207819483364 0.00747881230137261 0.0270652960874083 0.00893803342845355 0.0168356501259903 0.0096590416590608 0.0159747271122757 0.00974913174376491 0.0319721882651019 0.00349191929996629 QERIKAERKRMRNRIAASKCRKRKLERIRRLEEKVKTLKAQNSELASTANMLREQVAQLKQKVMNAAAAAAAAAAAAAAAAAAAAAAAAAAAAAAAAAAAAAAAACAAAAAAAAAA MAFF AAAAAAAAAAAAAAAAAAAAAAAAAAAAAAAAAAAAAAAACAAAAAAAAAA False 2 1 1 -1.4022434 -1.3998725 -1.3964081 -1.374536 -1.3782172 -1.3840587 -1.3881905 -1.3751224 -1.3930299 -1.3860704 -1.3877748 0.0100079235 0.039231062 3 3.941376 -0.7938768 4.252986 -0.7264851 3.3094113 0.92928314 2.9718041 -0.95437634 3.4523058 0.82616395 3.4696817 -0.82578766 4.3303766 -0.6844116 3.0764117 -0.9091051 3.2098353 0.947779 2.6637177 -1.0930471 1bR 0.17605273 5.101816 0.8690315817 TRUE
caggagcggatcaaggcggagaggaagcgcatgaggaaccgcatcgctgcctccaagtgccgaaaaaggaagctggagagaatcaggcggctggaggaaaaagtgaaaaccttgaaagctcagaactcggagctggcgtccacggccaacatgctcagggaacaggtggcacagcttaaacagaaagtcatgaactaagtga 7  False 636 574 619 760 687 715 54 59 46 43 82 76 665.166666666667 -1.59079716951957 -1.4477870541047 -1.43355789554785 -1.49166012196206 -1.36766634570136 -1.46792006330383 0.0973243218138237 0.0884812054708303 0.0893879443909885 0.0929028577776638 0.0850720982667466 0.0931758921314498 -1.46104700244407 0.0370706396624003 0.00416379251926635 0.0106921102197085 0.0151677124406077 0.0100924682735232 0.0203758257137394 0.0100121744723216 0.0091155880106322 0.0108778476348084 0.0296004738995888 0.00933908799800136 0.0175048305295288 0.00975328505156134 0.0169455170787387 0.0041116774748144 QERIKAERKRMRNRIAASKCRKRKLERIRRLEEKVKTLKAQNSELASTANMLREQVAQLKQKVMNAAAAAAAAAAAAAAAAAAAAAAAAAAAAAAAAAAAAAAAAACAAAAAAAAA MAFG AAAAAAAAAAAAAAAAAAAAAAAAAAAAAAAAAAAAAAAAACAAAAAAAAA False 2 1 1 -1.3849739 -1.3820921 -1.3858578 -1.3828379 -1.3826542 -1.3965973 -1.3983437 -1.3773459 -1.3816406 -1.3881094 -1.3860452 0.006671113 0.026150763 3 3.3093498 -0.87891126 4.206209 -0.6820803 3.7889354 0.77611977 3.165001 -0.926108 3.6128454 0.8033875 4.0697627 -0.74063814 3.7836318 -0.8181889 2.620811 -1.0762362 3.235658 0.8969408 3.2359948 -0.90717435 1bR 0.17605273 5.1368456 0.850578546098 TRUE
caggagcggatcaaggcggagaggaagcgcatgaggaaccgcatcgctgcctccaagtgccgaaaaaggaagctggagagaatcaggcggctggaggaaaaagtgaaaaccttgaaagctcagaactcggagctggcgtccacggccaacatgctcagggaacaggtggcacagcttaaacagaaagtcatgaactaactga 7  False 785 888 911 1202 1234 949 135 96 63 54 109 89 994.833333333333 -1.38737903619089 -1.43396020562018 -1.45389520608276 -1.5546934504636 -1.45542218308029 -1.5053042170154 0.0726767882729309 0.07343469230953 0.0791772429985709 0.0830722972209166 0.0735852562688015 0.0872282255542142 -1.45927552525928 0.0316975117969559 0.026511434523885 0.00798431693277131 0.0167448499684049 0.00837621163009809 0.0180978820518667 0.0088684931345061 0.00173511598042214 0.00972680295804536 0.0199667690266897 0.0080780796248262 0.0135916047023378 0.00913070676234479 0.0171419998722434 0.00351571881278858 QERIKAERKRMRNRIAASKCRKRKLERIRRLEEKVKTLKAQNSELASTANMLREQVAQLKQKVMNAAAAAAAAAAAAAAAAAAAAAAAAAAAAAAAAAAAAAAAAAACAAAAAAAA MAFK AAAAAAAAAAAAAAAAAAAAAAAAAAAAAAAAAAAAAAAAAACAAAAAAAA False 2 1 1 -1.4527745 -1.4561982 -1.4491655 -1.4384587 -1.437701 -1.4421195 -1.4588653 -1.4586085 -1.4557785 -1.4410634 -1.4490732 0.008503255 0.03333276 9 2.7992575 -1.5398272 2.7347882 -1.6351812 3.8098557 1.1185429 3.8169565 1.0371394 1.6992842 2.274884 1.8238904 -2.1074128 1.5777016 3.0035887 2.0097868 2.3112907 2.9327548 1.5739137 3.8229394 1.0153385 1bR 0.17605273 4.336747 1.761711945 TRUE
caggagcggatcaaggcggagaggaagcgcatgaggaaccgcatcgctgcctccaagtgccgaaaaaggaagctggagagaatcaggcggctggaggaaaaagtgaaaaccttgaaagctcagaactcggagctggcgtccacggccaacatgctcagggaacaggtggcacagcttaaacagaaagtcatgaactaagaca 7  False 700 655 799 618 653 814 124 92 64 31 115 278 706.5 -1.37884517689261 -1.36224108292939 -1.41236074773881 -1.52456050917237 -1.25428311918711 -1.11946109592151 0.0751649749225701 0.0769930314002707 0.0793877352001961 0.105858305326691 0.0795718640049621 0.0732464135133511 -1.32287098468916 0.0326524336953844 0.0274489695872296 0.00825767065781489 0.0249253778727212 0.00878208793104403 0.0227500781213288 0.00889206996762485 0.0052633340782888 0.0123947803519519 0.0420475153090262 0.00873528048852435 0.0539801414700218 0.00766714579982129 0.0322712634088916 0.00362163365255753 QERIKAERKRMRNRIAASKCRKRKLERIRRLEEKVKTLKAQNSELASTANMLREQVAQLKQKVMNAAAAAAAAAAAAAAAAAAAAAAAAAAAAAAAAAAAAAAAAAAACAAAAAAA NFE2 AAAAAAAAAAAAAAAAAAAAAAAAAAAAAAAAAAAAAAAAAAACAAAAAAA False 2 1 1 -1.4140265 -1.4013245 -1.3975617 -1.381159 -1.3793162 -1.389479 -1.3916761 -1.3907005 -1.4049546 -1.3949895 -1.3945186 0.010556294 0.041380674 9 4.9430704 -0.6695577 3.9715607 -0.7830355 4.26966 0.72398317 3.4877334 -0.8347189 2.943646 0.9730894 3.4618382 -0.8455619 3.7267847 -0.80694354 3.5875387 -0.829398 3.9689934 0.8089843 4.3411546 -0.69585305 1bR 0.17605273 5.504224 0.797112533 TRUE
caggagcggatcaaggcggagaggaagcgcatgaggaaccgcatcgctgcctccaagtgccgaaaaaggaagctggagagaatcaggcggctggaggaaaaagtgaaaaccttgaaagctcagaactcggagctggcgtccacggccaacatgctcagggaacaggtggcacagcttaaacagaaagtcatgaactaagcta 7  False 428 351 627 651 611 586 112 24 43 36 39 50 542.333333333333 -1.26639415660725 -1.5594684727832 -1.45625227502242 -1.49791109398614 -1.55011962358879 -1.53352352685554 0.0821624280314872 0.125674678874424 0.0913340619423727 0.100017128481229 0.106809989379344 0.10629559319113 -1.45237056010585 0.0405736822850481 0.0398029082615692 0.00902641518645292 0.00242894866860544 0.0143348827875484 0.0178338712210104 0.0102301554159584 0.00838367165333154 0.0117108462593649 0.0095710253209054 0.0117254412457485 0.0106377186001166 0.0111266036353621 0.0179078617495751 0.00450021626389455 QERIKAERKRMRNRIAASKCRKRKLERIRRLEEKVKTLKAQNSELASTANMLREQVAQLKQKVMNAAAAAAAAAAAAAAAAAAAAAAAAAAAAAAAAAAAAAAAAAAAACAAAAAA NFE2L1 AAAAAAAAAAAAAAAAAAAAAAAAAAAAAAAAAAAAAAAAAAAACAAAAAA False 2 1 1 -1.4319984 -1.4373767 -1.4359226 -1.4326802 -1.4145031 -1.423852 -1.4265808 -1.4223589 -1.421176 -1.4085892 -1.4255037 0.009326344 0.03655927 7 3.435396 -1.0659208 3.0994055 -1.2232285 3.3150752 1.1517968 2.8073559 -1.3508756 2.959673 1.1328844 2.7321572 -1.2559414 3.1912446 -1.1216257 3.3297606 -1.0403564 3.6639502 0.95331275 4.4042144 -0.7291968 1bR 0.17605273 4.927849 1.1025139082 TRUE
caggagcggatcaaggcggagaggaagcgcatgaggaaccgcatcgctgcctccaagtgccgaaaaaggaagctggagagaatcaggcggctggaggaaaaagtgaaaaccttgaaagctcagaactcggagctggcgtccacggccaacatgctcagggaacaggtggcacagcttaaacagaaagtcatgaactaatata 6  False 710 656 805 852 1014 743 61 37 50 44 180 76 796.666666666667 -1.58738957930696 -1.6122106487928 -1.48425832143952 -1.5166063526097 -1.25196757154389 -1.47938803378132 0.0926124884028023 0.101939180368184 0.0857158866861731 0.0913030023061122 0.0679783318623886 0.0928053053600045 -1.45603762076253 0.0353246090177705 0.00453815248867387 0.0101744652854451 -0.00358700393083036 0.01162753082104 0.0146969669671062 0.00960087423867676 0.0061946736002565 0.0106905231060097 0.0423017126738985 0.00746255983048137 0.0163044085912866 0.00971449348932821 0.0175011309556594 0.00391801707571583 QERIKAERKRMRNRIAASKCRKRKLERIRRLEEKVKTLKAQNSELASTANMLREQVAQLKQKVMNAAAAAAAAAAAAAAAAAAAAAAAAAAAAAAAAAAAAAAAAAAAAACAAAAA NFE2L2 AAAAAAAAAAAAAAAAAAAAAAAAAAAAAAAAAAAAAAAAAAAAACAAAAA False 2 1 1 -1.3908672 -1.3960855 -1.4067774 -1.3729991 -1.3757238 -1.3735653 -1.3908994 -1.3930213 -1.3840108 -1.3771602 -1.3861111 0.0112626795 0.044149704 4 4.1443415 -0.7188084 3.665569 -0.82903224 4.1661615 0.77437353 3.1014333 -0.9090946 3.6126237 0.7819358 3.888061 -0.7083632 3.4420152 -0.8708425 3.2762823 -0.91712505 4.0071974 0.7311626 4.0802684 -0.68921506 1bR 0.17605273 5.372421 0.7929952919 TRUE
caggagcggatcaaggcggagaggaagcgcatgaggaaccgcatcgctgcctccaagtgccgaaaaaggaagctggagagaatcaggcggctggaggaaaaagtgaaaaccttgaaagctcagaactcggagctggcgtccacggccaacatgctcagggaacaggtggcacagcttaaacagaaagtcatgaactaagata 7  False 875 661 697 930 833 935 102 76 378 33 61 135 821.833333333333 -1.49944607495044 -1.41708279221679 -0.871708167194457 -1.61916957395 -1.5100751994837 -1.37648396434543 0.0775530695002005 0.0809089163289684 0.0574165144953345 0.100478442874985 0.0899067175841905 0.079939435151124 -1.29071589616768 0.0315973167445642 0.0141996802975808 0.00852002820588964 0.018669945342123 0.00922874713053558 0.0833075504091313 0.00643111512001415 -0.00581429061637609 0.011764860826915 0.0139670424424548 0.00986982529215946 0.0270760008906982 0.00836774491828612 0.0358377341895001 0.00350460571240082 QERIKAERKRMRNRIAASKCRKRKLERIRRLEEKVKTLKAQNSELASTANMLREQVAQLKQKVMNAAAAAAAAAAAAAAAAAAAAAAAAAAAAAAAAAAAAAAAAAAAAAACAAAA NFE2L3 AAAAAAAAAAAAAAAAAAAAAAAAAAAAAAAAAAAAAAAAAAAAAACAAAA False 2 1 1 -1.4499676 -1.4250633 -1.4408214 -1.4129678 -1.4361318 -1.4257878 -1.4216444 -1.4161749 -1.4301064 -1.4352286 -1.4293892 0.011402671 0.044698473 7 2.4254532 -1.7296681 3.156566 -1.1109936 3.0564744 1.2959714 2.335043 -1.4418161 2.5370646 1.5064297 2.2522483 -1.5399026 2.7027607 -1.2866514 2.8544192 -1.1735227 2.6460297 1.3935509 2.9624543 -1.2576071 1bR 0.17605273 4.3268766 1.373611335 TRUE
caggagcggatcaaggcggagaggaagcgcatgaggaaccgcatcgctgcctccaagtgccgaaaaaggaagctggagagaatcaggcggctggaggaaaaagtgaaaaccttgaaagctcagaactcggagctggcgtccacggccaacatgctcagggaacaggtggcacagcttaaacagaaagtcatgaactaaagaa 5  False 672 950 952 999 1268 801 139 151 63 73 75 124 940.333333333333 -1.33416894709962 -1.32836066619938 -1.46633944346749 -1.42174427321508 -1.57232366625247 -1.35567799788755 0.0734453025478959 0.0653351639811576 0.0789967444327633 0.0768394552068288 0.0811858213010596 0.0826858504000733 -1.40476371313262 0.0309012651026645 0.0323571278383745 0.00806874638658311 0.0287898938354259 0.00745235178608241 0.016704026574825 0.00884827583176822 0.0173019233734051 0.00899700941473652 0.0071334986515002 0.0089124583120454 0.0292538874340399 0.00865522883907507 0.023188159098889 0.00342740337968226 QERIKAERKRMRNRIAASKCRKRKLERIRRLEEKVKTLKAQNSELASTANMLREQVAQLKQKVMNAAAAAAAAAAAAAAAAAAAAAAAAAAAAAAAAAAAAAAAAAAAAAAACAAA NFIL3 AAAAAAAAAAAAAAAAAAAAAAAAAAAAAAAAAAAAAAAAAAAAAAACAAA False 2 1 1 -1.4092851 -1.4039887 -1.4162908 -1.3908615 -1.3926791 -1.3977948 -1.4078329 -1.3911132 -1.4022797 -1.3965882 -1.4008715 0.008557358 0.033544842 3 2.1982682 -1.4708381 3.3604567 -0.9367253 2.7859943 1.2152969 3.1789098 -0.953555 2.8225636 1.0718675 2.8752165 -1.0536802 3.1695704 -1.0207493 2.8372068 -1.0505561 2.8748782 1.1028965 3.5276246 -0.8622173 1bR 0.17605273 4.5970945 1.0738381861 TRUE
caggagcggatcaaggcggagaggaagcgcatgaggaaccgcatcgctgcctccaagtgccgaaaaaggaagctggagagaatcaggcggctggaggaaaaagtgaaaaccttgaaagctcagaactcggagctggcgtccacggccaacatgctcagggaacaggtggcacagcttaaacagaaagtcatgaactaattta 6  False 544 489 567 484 583 566 175 90 69 111 91 85 538.833333333333 -1.20689062898655 -1.28818856891297 -1.29413632113214 -1.1091625144837 -1.28946164187768 -1.36474270217204 0.0719561297322819 0.0807790242013499 0.0796230582883349 0.0772926336953184 0.0852476998132625 0.093339758328713 -1.24947398093804 0.032899484522777 0.0463400026273443 0.00790514493954506 0.0333720603552714 0.00921393119115055 0.0359921723896412 0.00891842806134615 0.053901623600473 0.00905007136209835 0.0381856695835714 0.00935836527373464 0.0283050299262416 0.00977043791906453 0.0404120672846992 0.00364903521161816 QERIKAERKRMRNRIAASKCRKRKLERIRRLEEKVKTLKAQNSELASTANMLREQVAQLKQKVMNAAAAAAAAAAAAAAAAAAAAAAAAAAAAAAAAAAAAAAAAAAAAAAAACAA NRL AAAAAAAAAAAAAAAAAAAAAAAAAAAAAAAAAAAAAAAAAAAAAAAACAA False 2 1 1 -1.2813408 -1.284436 -1.261905 -1.2508957 -1.2464557 -1.2625332 -1.2802638 -1.2604508 -1.2813698 -1.2539173 -1.2663568 0.014256896 0.055887036 2 2.5074284 -0.83161306 2.4441721 -0.8570775 2.127144 -0.93133974 2.5945835 -0.7453526 2.2270656 -0.8535969 2.6299663 -0.74748534 2.2928526 -0.9082538 2.4457016 -0.8016447 2.3868642 -0.87942934 2.508676 -0.76843095 1bR 0.17605273 4.050471 0.832422374 TRUE
caggagcggatcaaggcggagaggaagcgcatgaggaaccgcatcgctgcctccaagtgccgaaaaaggaagctggagagaatcaggcggctggaggaaaaagtgaaaaccttgaaagctcagaactcggagctggcgtccacggccaacatgctcagggaacaggtggcacagcttaaacagaaagtcatgaactaatgta 5  False 562 518 716 798 969 631 66 77 41 31 70 51 699 -1.49731220008517 -1.34671330633474 -1.50723715737055 -1.59442092217481 -1.51404234157826 -1.54969945777966 0.091994038126587 0.0832259762953813 0.0921659391679568 0.103849240723755 0.0849951959987868 0.104941381871017 -1.49090861102425 0.0377369395747338 0.0144341091107423 0.010106521955397 0.0266965290658591 0.00949303889819897 0.012123151045062 0.0103233324095547 -0.00291651040145902 0.0121595421777773 0.0135315355033227 0.00933064578178294 0.00894448592299102 0.0109848501332171 0.0136334268510271 0.00418557990449898 QERIKAERKRMRNRIAASKCRKRKLERIRRLEEKVKTLKAQNSELASTANMLREQVAQLKQKVMNAAAAAAAAAAAAAAAAAAAAAAAAAAAAAAAAAAAAAAAAAAAAAAAAACA TEF AAAAAAAAAAAAAAAAAAAAAAAAAAAAAAAAAAAAAAAAAAAAAAAAACA False 2 1 1 -1.4047186 -1.4069202 -1.398273 -1.3827889 -1.3808537 -1.3907032 -1.4074823 -1.3988873 -1.3984007 -1.3983729 -1.3967401 0.009300708 0.036458775 6 3.0336702 -1.0431294 3.740412 0.85316026 3.535457 0.87711656 3.8509154 0.7610004 3.2919173 0.87542 2.9765558 0.98828524 3.3384519 -0.9674684 3.7097116 0.8308949 3.0255764 1.0295444 3.8182445 0.8027884 1bR 0.17605273 5.0661163 0.9028807825 TRUE
caggagcggatcaaggcggagaggaagcgcatgaggaaccgcatcgctgcctccaagtgccgaaaaaggaagctggagagaatcaggcggctggaggaaaaagtgaaaaccttgaaagctcagaactcggagctggcgtccacggccaacatgctcagggaacaggtggcacagcttaaacagaaagtcatgaactaaagga 6  False 892 735 1061 1015 1173 957 1980 1454 942 1217 1627 1026 972.166666666667 -0.650204541079377 -0.637575699927138 -0.732366231454675 -0.657113004889355 -0.652688274593609 -0.777943503207236 0.0520338183222406 0.0542538562063936 0.0511771173687268 0.0519799642744488 0.0546806333921641 0.0653930338147849 -0.679938546961754 0.0221986906418109 0.10749788072762 0.00571646747991685 0.10758318466856 0.00618838000189575 0.098914976907669 0.00573225205677544 0.106831380621783 0.00608625121945584 0.108089699612346 0.00600275833604876 0.0897288566759487 0.00684508497414976 0.10358189754161 0.00246216027329261 QERIKAERKRMRNRIAASKCRKRKLERIRRLEEKVKTLKAQNSELASTANMLREQVAQLKQKVMNAAAAAAAAAAAAAAAAAAAAAAAAAAAAAAAAAAAAAAAAAAAAAAAAAAC XBP1 AAAAAAAAAAAAAAAAAAAAAAAAAAAAAAAAAAAAAAAAAAAAAAAAAAC False 2 1 1 -0.83967555 -0.8500945 -0.8019633 -0.6303963 -0.6613356 -0.68877685 -0.7741121 -0.7202036 -0.8126316 -0.7142631 -0.74934524 0.076985046 0.3017814 3 0.29871988 -1.9087291 0.32031667 -1.820936 0.24574101 -1.9104407 0.038368464 -1.8503463 0.07448912 1.8861272 0.12222755 -1.6982586 0.21783233 -1.856343 0.14934838 -1.7807348 0.26911342 1.8774891 0.14876473 -1.7586281 1bR 0.17605273 1.8225176 1.834803289 TRUE
caggagcggatcaaggcggagaggaagcgcatgaggaaccgcatcgctgcctccaagtgccgaaaaaggaagctggagagaatcagccggctggaggaaaaagtgaaaaccttgaaagctcagaactcggagctggcgtccacggccaacatgctcagggaacaggtggcacagcttaaacagaaagtcatgaactaacata 6  False 504 605 674 661 793 586 62 36 53 26 45 40 637.166666666667 -1.48393788778773 -1.59754409310132 -1.41757914019419 -1.5910145139224 -1.58440696707546 -1.60014082348036 0.0948046736382109 0.103588892674204 0.0849777357468206 0.112331871043268 0.0993233312143869 0.113652838196037 -1.53229967774393 0.0407920071831865 0.0159034193358947 0.0104153001119528 -0.00191408653316999 0.0118157026369681 0.0221655758589224 0.00951819534901152 -0.00251765948515634 0.0131527598501431 0.00580701191858277 0.0109035670844429 0.00366448262154764 0.0118967310372634 0.00904255066869766 0.00452443169621626 QERIKAERKRMRNRIAASKCRKRKLERISRLEEKVKTLKAQNSELASTANMLREQVAQLKQKVMNCAAAAAAAAAAAAAAAAAAAAAAAAAAAAAAAAAAAAAAAAAAAAAAAAAA ATF1 CAAAAAAAAAAAAAAAAAAAAAAAAAAAAAAAAAAAAAAAAAAAAAAAAAA False 2 1 1 -1.4752285 -1.4746748 -1.4732066 -1.4701562 -1.4724096 -1.4788545 -1.4733112 -1.4745312 -1.4718994 -1.4751025 -1.4739374 0.0023525527 0.009222006 7 1.5569514 -4.8720045 2.4852011 -2.91013 1.6515069 5.4176702 1.5410006 -4.8732057 1.6395025 -4.474987 1.6338984 -5.486509 1.6764338 -4.648676 1.7138064 -4.6186824 2.158115 -3.4299583 2.1219096 -3.374235 1bS 0.42089367 3.2070172 4.410605744 TRUE
caggagcggatcaaggcggagaggaagcgcatgaggaaccgcatcgctgcctccaagtgccgaaaaaggaagctggagagaatcagccggctggaggaaaaagtgaaaaccttgaaagctcagaactcggagctggcgtccacggccaacatgctcagggaacaggtggcacagcttaaacagaaagtcatgaactaagtca 6  False 697 643 736 1045 874 814 94 66 59 208 101 145 801.5 -1.45743688927911 -1.44817007290149 -1.41213878985062 -1.14788317222086 -1.37709473077153 -1.31377707245714 0.0810258818647583 0.0845024263368941 0.0817620901156572 0.060455885751002 0.0781967127684185 0.080205199319181 -1.33347871372134 0.0310903335951798 0.0188148354311281 0.00890155352127021 0.0151240240094406 0.00963863514633048 0.022774939204299 0.00915801696791417 0.0493678834630875 0.00707868336408586 0.028565439856191 0.00858431843786031 0.0336399111178323 0.00839556406364932 0.0310947107268287 0.00344837384765777 QERIKAERKRMRNRIAASKCRKRKLERISRLEEKVKTLKAQNSELASTANMLREQVAQLKQKVMNACAAAAAAAAAAAAAAAAAAAAAAAAAAAAAAAAAAAAAAAAAAAAAAAAA ATF2 ACAAAAAAAAAAAAAAAAAAAAAAAAAAAAAAAAAAAAAAAAAAAAAAAAA False 2 1 1 -1.381383 -1.38361 -1.3737756 -1.3778784 -1.3818967 -1.3863888 -1.3836386 -1.3926971 -1.382157 -1.3835678 -1.3826994 0.004961837 0.019450402 2 2.428533 -1.180891 2.8242693 -1.0219271 2.4752998 1.1328377 2.5978248 -1.1061058 2.6497219 1.0920987 2.7569523 -1.0487823 2.6159334 -1.1121647 2.3431892 -1.2805731 2.277924 1.2766776 2.5587106 -1.1266428 1bS 0.42089367 3.9420204 1.1378701076 TRUE
caggagcggatcaaggcggagaggaagcgcatgaggaaccgcatcgctgcctccaagtgccgaaaaaggaagctggagagaatcagccggctggaggaaaaagtgaaaaccttgaaagctcagaactcggagctggcgtccacggccaacatgctcagggaacaggtggcacagcttaaacagaaagtcatgaactaacaaa 5  False 215 245 339 317 365 223 2147 2755 2116 2248 2745 2028 284 -0.216797999806358 -0.161494208287185 -0.181068464129811 -0.171355132396451 -0.159924209465606 -0.139660616455242 0.0760676898131486 0.0750953037559064 0.0607450561335261 0.0715042658537758 0.0753729700285138 0.0928328319530833 -0.174103559878613 0.0300312541297585 0.155112191548079 0.00835684347430265 0.161886664423612 0.00856562663917286 0.160664796419285 0.0068039387691876 0.163707996161773 0.00837232059166227 0.162184603349805 0.008274332173633 0.156541792893861 0.00971737486457082 0.159686414250889 0.00333090640653272 QERIKAERKRMRNRIAASKCRKRKLERISRLEEKVKTLKAQNSELASTANMLREQVAQLKQKVMNAACAAAAAAAAAAAAAAAAAAAAAAAAAAAAAAAAAAAAAAAAAAAAAAAA ATF3 AACAAAAAAAAAAAAAAAAAAAAAAAAAAAAAAAAAAAAAAAAAAAAAAAA False 2 1 1 -0.16642368 -0.16665328 -0.16079402 -0.13474369 -0.17032254 -0.1756723 -0.16172612 -0.15807426 -0.15974832 -0.15202808 -0.16061863 0.011267913 0.04417022 3 -1.3908592 0.76433825 -1.4732087 0.74327826 -1.4561279 -0.7622614 -1.6235956 0.732386 -1.4091166 0.7646018 -1.5049239 -0.6927732 -1.3847569 0.79516053 -1.5451992 0.7352906 -1.4255731 0.76453894 -1.628494 0.69381607 1bS 0.42089367 -0.09500112 0.744844505 TRUE
caggagcggatcaaggcggagaggaagcgcatgaggaaccgcatcgctgcctccaagtgccgaaaaaggaagctggagagaatcagccggctggaggaaaaagtgaaaaccttgaaagctcagaactcggagctggcgtccacggccaacatgctcagggaacaggtggcacagcttaaacagaaagtcatgaactaattaa 4  False 420 466 533 672 519 579 1457 1244 956 918 1342 1058 531.5 -0.52152179891459 -0.555467184400347 -0.533585169856245 -0.621464359074351 -0.471133122897797 -0.618757895008118 0.0622525569512611 0.061478200748224 0.0563846183081404 0.05786686209515 0.0678318538858101 0.0718246078332148 -0.55417865602079 0.0254248291232396 0.121635046411982 0.00683910442915641 0.116948762177711 0.00701241339630357 0.121180067396957 0.00631553438109124 0.111005423776526 0.00677553870820593 0.128020553237952 0.00744647969679586 0.106391778568683 0.0075183167865532 0.117530513360655 0.00281998633309422 QERIKAERKRMRNRIAASKCRKRKLERISRLEEKVKTLKAQNSELASTANMLREQVAQLKQKVMNAAACAAAAAAAAAAAAAAAAAAAAAAAAAAAAAAAAAAAAAAAAAAAAAAA ATF4 AAACAAAAAAAAAAAAAAAAAAAAAAAAAAAAAAAAAAAAAAAAAAAAAAA False 2 1 1 -0.59527683 -0.59649 -0.6014424 -0.5684774 -0.58832186 -0.603935 -0.59314436 -0.6105684 -0.59830266 -0.5774313 -0.5933391 0.012514339 0.04905621 3 0.00039374828 -1.0418731 -0.012206197 -1.0882503 0.0012420416 -1.17256 -0.08093786 0.8789332 -0.030248284 0.88987327 0.016352654 -0.8762594 -0.01444912 1.0387791 0.011972785 1.0314865 0.006345868 0.97990066 -0.061008453 -0.8558752 1bS 0.42089367 1.3729302 0.9853790727 TRUE
caggagcggatcaaggcggagaggaagcgcatgaggaaccgcatcgctgcctccaagtgccgaaaaaggaagctggagagaatcagccggctggaggaaaaagtgaaaaccttgaaagctcagaactcggagctggcgtccacggccaacatgctcagggaacaggtggcacagcttaaacagaaagtcatgaactaagcga 6  False 542 533 603 579 640 538 49 61 139 30 62 50 572.5 -1.57270675585485 -1.41835046985919 -1.11355677752999 -1.51570671184602 -1.42850703319785 -1.50800992345384 0.101877683685398 0.0883884061089513 0.0672597618188422 0.107692538056746 0.0923936603805077 0.107228012434007 -1.3706154451727 0.0368670817659522 0.00615121655899747 0.0111923453725846 0.0185253497037737 0.0100818832615923 0.056218545297028 0.00753363862302814 0.00630001110426334 0.0126095477406157 0.0229214740163718 0.010142838161173 0.0133083820193425 0.0112242056057356 0.0269757027035695 0.00408909991949654 QERIKAERKRMRNRIAASKCRKRKLERISRLEEKVKTLKAQNSELASTANMLREQVAQLKQKVMNAAAACAAAAAAAAAAAAAAAAAAAAAAAAAAAAAAAAAAAAAAAAAAAAAA ATF5 AAAACAAAAAAAAAAAAAAAAAAAAAAAAAAAAAAAAAAAAAAAAAAAAAA False 2 1 1 -1.4245183 -1.43015 -1.4137335 -1.4200767 -1.4225262 -1.4285849 -1.4135917 -1.4151741 -1.4218102 -1.4168323 -1.4206998 0.005921383 0.023211822 6 3.3322468 -1.0506134 4.026675 -0.897829 3.2172859 1.0383021 4.3048134 -0.8133512 3.2187057 1.0885619 3.7867951 -0.930547 3.3705254 -0.9879068 4.3433237 -0.76722527 3.611824 0.970585 4.3816347 -0.7636189 1bS 0.42089367 5.148567 0.9308540464 TRUE
caggagcggatcaaggcggagaggaagcgcatgaggaaccgcatcgctgcctccaagtgccgaaaaaggaagctggagagaatcagccggctggaggaaaaagtgaaaaccttgaaagctcagaactcggagctggcgtccacggccaacatgctcagggaacaggtggcacagcttaaacagaaagtcatgaactaatgga 4  False 815 786 1233 951 935 957 109 56 69 61 79 80 946.166666666667 -1.45984330347192 -1.54820081188899 -1.51373625560409 -1.45736723239795 -1.46837345538313 -1.53963761979499 0.0765870320040249 0.0871714649228946 0.0759243890756278 0.0814185955312297 0.0825007089730485 0.0894781744016871 -1.4952716087286 0.0333660678786329 0.018550465278793 0.00841389872876635 0.00371417652560108 0.0099430747966119 0.0113951993523556 0.00850414712306828 0.0131308878255038 0.00953317366133535 0.0185449976799545 0.00905680471852155 0.00999771945542272 0.00936622253749697 0.0131495064345732 0.00370078614691 QERIKAERKRMRNRIAASKCRKRKLERISRLEEKVKTLKAQNSELASTANMLREQVAQLKQKVMNAAAAACAAAAAAAAAAAAAAAAAAAAAAAAAAAAAAAAAAAAAAAAAAAAA ATF6 AAAAACAAAAAAAAAAAAAAAAAAAAAAAAAAAAAAAAAAAAAAAAAAAAA False 2 1 1 -1.424944 -1.433717 -1.4272226 -1.4225972 -1.4314076 -1.4298776 -1.4293954 -1.4285817 -1.424985 -1.43038 -1.4283109 0.0033834376 0.013263076 2 4.339207 -0.80877334 3.8421087 -0.9626138 4.630583 0.77843356 4.3406973 -0.8186387 3.6602998 1.0109104 4.2846446 -0.8286521 3.851297 -0.9457034 3.8839145 -0.9251499 4.943624 0.72244847 4.2493167 -0.8499236 1bS 0.42089367 5.591754 0.86512472328 TRUE
caggagcggatcaaggcggagaggaagcgcatgaggaaccgcatcgctgcctccaagtgccgaaaaaggaagctggagagaatcagccggctggaggaaaaagtgaaaaccttgaaagctcagaactcggagctggcgtccacggccaacatgctcagggaacaggtggcacagcttaaacagaaagtcatgaactaaacaa 5  False 391 342 575 492 529 732 65 30 43 24 56 75 510.166666666667 -1.39715252606958 -1.49121722787713 -1.43177871293962 -1.53219197571476 -1.40265219453792 -1.47888938106743 0.0960576950497973 0.11647950821261 0.0918096776262776 0.118367477615972 0.0975640597796817 0.0932526240866219 -1.44892432478207 0.0410947528409427 0.0254377128778809 0.0105529578196116 0.0102139185972763 0.0132860502396624 0.0205751085903411 0.0102834282285449 0.00436977781679065 0.0138594594097913 0.0257597796223071 0.0107104368916321 0.0163566055914875 0.00976131705012058 0.0182900997762923 0.00455801062857163 QERIKAERKRMRNRIAASKCRKRKLERISRLEEKVKTLKAQNSELASTANMLREQVAQLKQKVMNAAAAAACAAAAAAAAAAAAAAAAAAAAAAAAAAAAAAAAAAAAAAAAAAAA ATF6B AAAAAACAAAAAAAAAAAAAAAAAAAAAAAAAAAAAAAAAAAAAAAAAAAA False 2 1 1 -1.4216902 -1.4184957 -1.4157747 -1.4212351 -1.4293996 -1.4269893 -1.4223824 -1.4093826 -1.420011 -1.4090923 -1.4194453 0.0066333143 0.026002593 5 2.5686765 -1.3415048 2.3912554 -1.4141649 2.7172973 1.2426001 2.6060922 -1.3525879 2.2249587 1.6416059 2.6246505 -1.3303667 2.7889252 -1.2521416 3.2375321 -0.99974144 3.079606 1.1267554 2.7033758 -1.1908362 1bS 0.42089367 4.083421 1.2892304913 TRUE
caggagcggatcaaggcggagaggaagcgcatgaggaaccgcatcgctgcctccaagtgccgaaaaaggaagctggagagaatcagccggctggaggaaaaagtgaaaaccttgaaagctcagaactcggagctggcgtccacggccaacatgctcagggaacaggtggcacagcttaaacagaaagtcatgaactaagaaa 5  False 365 340 333 319 395 356 248 196 80 109 110 71 351.333333333333 -0.991399765748734 -0.975390562595788 -1.10187428985232 -1.00019555671111 -1.1207080910721 -1.28004927561092 0.0732989846810184 0.0760376726222217 0.0813008802885174 0.0851388739701966 0.0889459182502699 0.104047823091713 -1.0584801966933 0.0339597983517803 0.0700139622105036 0.00805267181518502 0.0690508685041749 0.00867311644827564 0.057527078631098 0.00910635772807892 0.0666603911156281 0.00996877513782594 0.0567111825667695 0.00976435017504445 0.0371704039231839 0.0108913159229668 0.061596078341977 0.00376663956176291 QERIKAERKRMRNRIAASKCRKRKLERISRLEEKVKTLKAQNSELASTANMLREQVAQLKQKVMNAAAAAAACAAAAAAAAAAAAAAAAAAAAAAAAAAAAAAAAAAAAAAAAAAA ATF7 AAAAAAACAAAAAAAAAAAAAAAAAAAAAAAAAAAAAAAAAAAAAAAAAAA False 2 1 1 -1.0158454 -1.003343 -1.0073344 -0.9808029 -1.0076597 -1.0213959 -1.0015377 -1.0056102 -1.0099871 -1.0164709 -1.0069987 0.01113594 0.04365289 3 0.9880706 -1.0522074 1.0030854 -0.98917377 0.9974606 1.0121257 1.0082693 -0.9305495 0.9276633 1.0903684 1.0392777 -1.0083544 0.89920425 -1.1049584 0.9613128 -1.035341 0.9330088 1.0997854 1.0517954 -0.9821246 1bS 0.42089367 2.370099 1.0304988687 TRUE
caggagcggatcaaggcggagaggaagcgcatgaggaaccgcatcgctgcctccaagtgccgaaaaaggaagctggagagaatcagccggctggaggaaaaagtgaaaaccttgaaagctcagaactcggagctggcgtccacggccaacatgctcagggaacaggtggcacagcttaaacagaaagtcatgaactaactaa 5  False 381 458 535 537 571 531 25 36 49 94 45 56 502.166666666667 -1.66507072616065 -1.52128188869482 -1.37447256643632 -1.18299352500611 -1.48866975402961 -1.47026692521985 0.134124397963092 0.106177911365765 0.0884523880428104 0.0783686775204891 0.102874395896375 0.104097876826487 -1.40282960513265 0.0401060444723848 -0.0039959463745263 0.0147349893577141 0.00678464077672553 0.0121110149449899 0.0269938616004544 0.00990738457643054 0.0452568681817669 0.00917606361958731 0.0163169003019057 0.0112933976661185 0.0172591702764315 0.0108965553505911 0.0234026800343186 0.00444834837388215 QERIKAERKRMRNRIAASKCRKRKLERISRLEEKVKTLKAQNSELASTANMLREQVAQLKQKVMNAAAAAAAACAAAAAAAAAAAAAAAAAAAAAAAAAAAAAAAAAAAAAAAAAA BACH1 AAAAAAAACAAAAAAAAAAAAAAAAAAAAAAAAAAAAAAAAAAAAAAAAAA False 2 1 1 -1.3933011 -1.4004974 -1.3784064 -1.3689209 -1.383248 -1.3761578 -1.3717197 -1.3752625 -1.3838722 -1.3788128 -1.3810198 0.009687742 0.037975952 5 4.075491 -0.7384144 3.025806 -1.0239766 3.5668309 0.80029154 3.5489929 -0.78227496 3.492631 0.8330188 3.310267 -0.83999205 3.1279101 -0.88822186 3.4804063 -0.804006 2.9065747 1.0074649 4.204104 -0.67314315 1bS 0.42089367 4.8630857 0.83908040332 TRUE
caggagcggatcaaggcggagaggaagcgcatgaggaaccgcatcgctgcctccaagtgccgaaaaaggaagctggagagaatcagccggctggaggaaaaagtgaaaaccttgaaagctcagaactcggagctggcgtccacggccaacatgctcagggaacaggtggcacagcttaaacagaaagtcatgaactaatcta 5  False 477 375 421 534 527 402 44 30 28 51 167 27 456 -1.56690836278185 -1.51645409134788 -1.46492547561201 -1.34857559315006 -1.08304719277224 -1.60496967579944 0.106861185241113 0.11534325282023 0.108648430673758 0.0914969307688044 0.0779829843570773 0.133544207172907 -1.36952945089455 0.0412600270547517 0.00678823161009903 0.0117398359373349 0.0073353158189074 0.0131564450716814 0.01686240243819 0.0121695050877495 0.0258691275738626 0.0107132298808031 0.0608455397822606 0.00856085565180171 0.0031590173980596 0.0139788811220032 0.0270961553920558 0.0045763419621627 QERIKAERKRMRNRIAASKCRKRKLERISRLEEKVKTLKAQNSELASTANMLREQVAQLKQKVMNAAAAAAAAACAAAAAAAAAAAAAAAAAAAAAAAAAAAAAAAAAAAAAAAAA BACH2 AAAAAAAAACAAAAAAAAAAAAAAAAAAAAAAAAAAAAAAAAAAAAAAAAA False 2 1 1 -1.4487864 -1.4412448 -1.4426693 -1.4468738 -1.434672 -1.4410824 -1.4388511 -1.4417421 -1.4406936 -1.439924 -1.441654 0.003946439 0.015470041 4 2.9044862 -1.4289539 2.6446009 -1.4744207 4.1028194 0.9799395 3.1494715 1.3531338 3.4449 1.0980812 4.1063433 -0.92915154 3.652924 1.0637416 3.4953585 -1.1251874 3.7699142 1.0549943 5.017606 0.7671454 1bS 0.42089367 5.0180264 1.12747493771 TRUE
caggagcggatcaaggcggagaggaagcgcatgaggaaccgcatcgctgcctccaagtgccgaaaaaggaagctggagagaatcagccggctggaggaaaaagtgaaaaccttgaaagctcagaactcggagctggcgtccacggccaacatgctcagggaacaggtggcacagcttaaacagaaagtcatgaactaaacta 6  False 933 760 818 1044 1126 721 15072 12823 8001 10317 12817 9840 900.333333333333 -0.0781704080263927 -0.0503272163319033 -0.0540945613617751 -0.0806642497277996 -0.0391102124228718 -0.0184717705939124 0.0500923379127293 0.0522409707959837 0.0506291765155473 0.0499110033311113 0.0537234071371436 0.0666405171079232 -0.0567574989134363 0.0216770081460638 0.170341904565135 0.00550317524072088 0.174566750927876 0.00595878342220746 0.174886902952851 0.00567087823886383 0.17432684715446 0.00584399987819078 0.175447383659215 0.00589767546620342 0.169227363503561 0.00697566660719572 0.172701812960561 0.00240429803551353 QERIKAERKRMRNRIAASKCRKRKLERISRLEEKVKTLKAQNSELASTANMLREQVAQLKQKVMNAAAAAAAAAACAAAAAAAAAAAAAAAAAAAAAAAAAAAAAAAAAAAAAAAA BATF AAAAAAAAAACAAAAAAAAAAAAAAAAAAAAAAAAAAAAAAAAAAAAAAAA False 2 1 1 -0.041526794 -0.029804349 -0.032747865 -0.015030384 -0.026689053 -0.03685081 -0.017109036 -0.02370572 -0.031229258 -0.032143354 -0.028683662 0.0082799215 0.032457292 9 -2.1869457 -0.67549956 -2.29007 -0.6851399 -2.1823459 -0.7120695 -2.3160937 -0.7008822 -2.0101652 -0.78256917 -2.1558418 -0.69739187 -2.1178048 -0.75939703 -2.3784337 -0.67931414 -2.1854475 -0.6988256 -2.4181864 -0.6390232 1bS 0.42089367 -0.834949 0.70301121 TRUE
caggagcggatcaaggcggagaggaagcgcatgaggaaccgcatcgctgcctccaagtgccgaaaaaggaagctggagagaatcagccggctggaggaaaaagtgaaaaccttgaaagctcagaactcggagctggcgtccacggccaacatgctcagggaacaggtggcacagcttaaacagaaagtcatgaactaaccga 6  False 376 416 393 441 685 367 2182 1516 1461 1347 2090 1193 446.333333333333 -0.373231229920474 -0.470195629401372 -0.327558431678286 -0.401554970439398 -0.422894005573035 -0.446789415416036 0.0635519148896413 0.0632751237489776 0.0591273969499703 0.0645178557526793 0.0619666848134472 0.0801797199110457 -0.402637900817082 0.0263558648299701 0.13792634008533 0.00698185269632225 0.126675126764198 0.00721737656648832 0.144256732406484 0.00662274782567881 0.136754263804243 0.00755429296138322 0.133316171552541 0.00680261018839132 0.124392761043623 0.00839289697965577 0.134338605030016 0.00292325184398031 QERIKAERKRMRNRIAASKCRKRKLERISRLEEKVKTLKAQNSELASTANMLREQVAQLKQKVMNAAAAAAAAAAACAAAAAAAAAAAAAAAAAAAAAAAAAAAAAAAAAAAAAAA BATF2 AAAAAAAAAAACAAAAAAAAAAAAAAAAAAAAAAAAAAAAAAAAAAAAAAA False 2 1 1 -0.3786658 -0.37188947 -0.36678898 -0.34188843 -0.3783883 -0.38562202 -0.35751736 -0.36366904 -0.36750746 -0.361387 -0.3673324 0.012466758 0.04886969 6 -0.46653467 -1.0750997 -0.53462166 -1.0104672 -0.5541972 0.99205846 -0.63268816 -0.9628558 -0.49706817 1.0440123 -0.5136784 -0.95512176 -0.5383081 -1.0567551 -0.57713354 -0.9880196 -0.5159134 1.0313388 -0.58466804 -0.9569835 1bS 0.42089367 0.84770316 1.0072712329 TRUE
caggagcggatcaaggcggagaggaagcgcatgaggaaccgcatcgctgcctccaagtgccgaaaaaggaagctggagagaatcagccggctggaggaaaaagtgaaaaccttgaaagctcagaactcggagctggcgtccacggccaacatgctcagggaacaggtggcacagcttaaacagaaagtcatgaactaaaaca 6  False 465 479 683 455 629 516 16243 14239 11918 10495 13303 13400 537.833333333333 0.14409229991045 0.104839235269201 0.10953576732691 0.150989299159098 0.141475287951451 0.173588435929892 0.0587589129550055 0.0593057123495548 0.0519555508990164 0.0626258753469 0.062554439747251 0.0717828067673416 0.133693319979435 0.0246257013911243 0.194759823197413 0.0064552905378267 0.192265565965105 0.00676461195506536 0.193214826376489 0.00581944292321123 0.201450792199132 0.00733276398935349 0.19527179040972 0.00686713304794089 0.189331468744064 0.00751394121577417 0.193825601199263 0.00273135135065095 QERIKAERKRMRNRIAASKCRKRKLERISRLEEKVKTLKAQNSELASTANMLREQVAQLKQKVMNAAAAAAAAAAAACAAAAAAAAAAAAAAAAAAAAAAAAAAAAAAAAAAAAAA BATF3 AAAAAAAAAAAACAAAAAAAAAAAAAAAAAAAAAAAAAAAAAAAAAAAAAA False 2 1 1 0.19196093 0.1977607 0.19385648 0.21046448 0.19633782 0.19098127 0.1878773 0.19245315 0.20155203 0.20101202 0.19642562 0.0065931287 0.025845066 5 -3.9386148 0.7303225 -4.092676 0.76337874 -4.0331316 -0.7593894 -4.27032 0.77395785 -3.828838 -0.8033745 -4.172424 0.6925307 -4.039878 0.73090553 -4.2096543 0.7454422 -3.9314332 -0.7727252 -4.2550297 0.73079693 1bS 0.42089367 -2.6880155 0.750282386 TRUE
caggagcggatcaaggcggagaggaagcgcatgaggaaccgcatcgctgcctccaagtgccgaaaaaggaagctggagagaatcagccggctggaggaaaaagtgaaaaccttgaaagctcagaactcggagctggcgtccacggccaacatgctcagggaacaggtggcacagcttaaacagaaagtcatgaactaaatca 6  False 626 560 505 751 789 669 83 74 40 52 103 46 650 -1.46234192367558 -1.37896013595087 -1.41552709344373 -1.43646589343457 -1.34155479751254 -1.59796217585329 0.0848897051315013 0.0832098073909426 0.094833435854133 0.0874862375649149 0.0789898491535121 0.107632507980278 -1.42569125874284 0.0359993096188405 0.0182759653170484 0.00932603553632621 0.0230183456246333 0.00949119461777583 0.0223954217316628 0.0106221136647709 0.0155781923115637 0.0102436242020813 0.0324669606945282 0.00867138776664988 0.00389253486604582 0.0112665466048355 0.0208669874473531 0.00399285126495365 QERIKAERKRMRNRIAASKCRKRKLERISRLEEKVKTLKAQNSELASTANMLREQVAQLKQKVMNAAAAAAAAAAAAACAAAAAAAAAAAAAAAAAAAAAAAAAAAAAAAAAAAAA CEBPA AAAAAAAAAAAAACAAAAAAAAAAAAAAAAAAAAAAAAAAAAAAAAAAAAA False 2 1 1 -1.4269998 -1.4211898 -1.4236783 -1.4161056 -1.4191498 -1.417663 -1.426765 -1.4267135 -1.4225247 -1.4159281 -1.4216717 0.004360626 0.017093655 4 3.8201284 -0.92971534 4.203703 0.8162471 3.689089 0.95650005 3.2926457 1.0399063 3.2524648 1.0569477 3.48872 0.95209175 3.7206006 0.9631187 4.2518096 0.83559185 4.093847 0.8598434 4.530713 0.7350532 1bS 0.42089367 5.223556 0.9145015403 TRUE
caggagcggatcaaggcggagaggaagcgcatgaggaaccgcatcgctgcctccaagtgccgaaaaaggaagctggagagaatcagccggctggaggaaaaagtgaaaaccttgaaagctcagaactcggagctggcgtccacggccaacatgctcagggaacaggtggcacagcttaaacagaaagtcatgaactaatcaa 4  False 286 261 242 324 426 258 52 55 29 40 94 147 299.5 -1.37133718843601 -1.25110240078602 -1.29848653189967 -1.27841837752689 -1.18855063539021 -0.966664617818564 0.106815762895664 0.101530432590931 0.112115309973444 0.105385553526534 0.0899504347365831 0.0993201970681664 -1.21692137698271 0.0415508360288793 0.028273801845088 0.011734845810356 0.0376022352632209 0.0115809076545512 0.035504913514939 0.012557823676564 0.0340837241997018 0.0123394265967047 0.0492635292902683 0.00987462449591175 0.0699742744128037 0.010396446669021 0.044022628355363 0.0046085969412859 QERIKAERKRMRNRIAASKCRKRKLERISRLEEKVKTLKAQNSELASTANMLREQVAQLKQKVMNAAAAAAAAAAAAAACAAAAAAAAAAAAAAAAAAAAAAAAAAAAAAAAAAAA CEBPB AAAAAAAAAAAAAACAAAAAAAAAAAAAAAAAAAAAAAAAAAAAAAAAAAA False 2 1 1 -1.3207903 -1.3071656 -1.3089257 -1.2876586 -1.3104124 -1.3046048 -1.3083591 -1.2928381 -1.3135486 -1.3235672 -1.3077871 0.011050125 0.04331649 5 1.9926153 -1.1725204 2.2675385 -0.9859574 2.0341892 1.1123319 2.4564989 -0.87131345 2.17921 1.0430447 2.2910423 -0.96407133 1.9102464 -1.181548 2.371167 -0.9046606 1.8846241 1.2221615 1.9499735 -1.2039356 1bS 0.42089367 3.522895 1.06615448174 TRUE
caggagcggatcaaggcggagaggaagcgcatgaggaaccgcatcgctgcctccaagtgccgaaaaaggaagctggagagaatcagccggctggaggaaaaagtgaaaaccttgaaagctcagaactcggagctggcgtccacggccaacatgctcagggaacaggtggcacagcttaaacagaaagtcatgaactaagcaa 5  False 615 506 692 610 680 554 102 107 71 90 73 85 609.5 -1.39782380764658 -1.25014915163052 -1.34237682100317 -1.22971267783541 -1.3985702635619 -1.3583451696478 0.0802357048226667 0.0772461590901954 0.0777779752659634 0.077468195313515 0.0877266562334001 0.0936074481431838 -1.32402951729999 0.0333533395385844 0.0253639654684353 0.00881474418245675 0.0377109661152416 0.00881096053925637 0.030588845300832 0.00871176380408234 0.0397865969946234 0.00907062759232578 0.0262078879135515 0.00963050141028889 0.0289746984092385 0.00979845863350266 0.0321427651557409 0.00369937438737345 QERIKAERKRMRNRIAASKCRKRKLERISRLEEKVKTLKAQNSELASTANMLREQVAQLKQKVMNAAAAAAAAAAAAAAACAAAAAAAAAAAAAAAAAAAAAAAAAAAAAAAAAAA CEBPD AAAAAAAAAAAAAAACAAAAAAAAAAAAAAAAAAAAAAAAAAAAAAAAAAA False 2 1 1 -1.3472887 -1.3481779 -1.3489699 -1.3471482 -1.350528 -1.3430883 -1.3411599 -1.3526688 -1.3556808 -1.3517575 -1.3486468 0.0043491255 0.017048573 7 4.373093 -0.5807748 4.9100194 -0.5172576 3.7912114 0.67700124 3.9438407 -0.6515945 3.5523562 0.72635317 4.162124 -0.59629536 3.8866615 -0.6427585 3.9811268 -0.6481863 4.003936 0.65842545 4.37866 -0.5866899 1bS 0.42089367 5.4874873 0.628533684 TRUE
caggagcggatcaaggcggagaggaagcgcatgaggaaccgcatcgctgcctccaagtgccgaaaaaggaagctggagagaatcagccggctggaggaaaaagtgaaaaccttgaaagctcagaactcggagctggcgtccacggccaacatgctcagggaacaggtggcacagcttaaacagaaagtcatgaactaataca 5  False 369 382 414 733 632 497 94 107 102 135 159 206 504.5 -1.27414045201529 -1.17313166922389 -1.09474430437806 -1.16910114674935 -1.15031819816048 -1.06165615243483 0.0876497241380017 0.0813860778815776 0.0748844196604988 0.0690502765130948 0.0755458444514691 0.0824413911330733 -1.15086857658098 0.0317572114148918 0.0389518954545584 0.00962925293230708 0.0464958430115194 0.00928317380573093 0.0583256948095965 0.00838766211716407 0.0468835046230673 0.0080849868886533 0.053460629196596 0.00829331006981137 0.0600309350639235 0.00862963980676204 0.0513488523977196 0.003522340375744 QERIKAERKRMRNRIAASKCRKRKLERISRLEEKVKTLKAQNSELASTANMLREQVAQLKQKVMNAAAAAAAAAAAAAAAACAAAAAAAAAAAAAAAAAAAAAAAAAAAAAAAAAA CEBPE AAAAAAAAAAAAAAAACAAAAAAAAAAAAAAAAAAAAAAAAAAAAAAAAAA False 2 1 1 -1.1887033 -1.181274 -1.1795331 -1.1514139 -1.1812422 -1.1874402 -1.1833127 -1.1806679 -1.1791499 -1.1734488 -1.1786186 0.010475526 0.04106406 7 1.4496676 -1.1279981 1.4709072 -1.0845661 1.4979982 1.0660962 1.5712287 -0.95057005 1.4833269 -1.0818352 1.6795965 -0.9635463 1.4074585 -1.1456221 1.48101 -1.0741974 1.49707 -1.0713536 1.5757684 -0.99320555 1bS 0.42089367 2.9005876 1.0558990648 TRUE
caggagcggatcaaggcggagaggaagcgcatgaggaaccgcatcgctgcctccaagtgccgaaaaaggaagctggagagaatcagccggctggaggaaaaagtgaaaaccttgaaagctcagaactcggagctggcgtccacggccaacatgctcagggaacaggtggcacagcttaaacagaaagtcatgaactaacaca 6  False 893 750 886 1198 1100 851 132 168 72 54 182 157 946.333333333333 -1.43100658344172 -1.23436883746306 -1.40828249515231 -1.55378245706939 -1.27247648605474 -1.30331016711806 0.072155848563669 0.0661120942612131 0.0762322359124141 0.0830915941798595 0.0670104620500482 0.0786919781314387 -1.35342629077389 0.0298546004840054 0.0217184851857554 0.00792708617394921 0.0395109226058185 0.00754097110541102 0.0232068754748917 0.00853862846461447 0.00184178274585442 0.0097290624082304 0.0400502746435386 0.00735630852679642 0.0347355455039854 0.00823716603544164 0.0288822319568099 0.0033113129270918 QERIKAERKRMRNRIAASKCRKRKLERISRLEEKVKTLKAQNSELASTANMLREQVAQLKQKVMNAAAAAAAAAAAAAAAAACAAAAAAAAAAAAAAAAAAAAAAAAAAAAAAAAA CREB3 AAAAAAAAAAAAAAAAACAAAAAAAAAAAAAAAAAAAAAAAAAAAAAAAAA False 2 1 1 -1.4296505 -1.4330148 -1.4336107 -1.4175385 -1.4285865 -1.418168 -1.4173261 -1.4259758 -1.4261723 -1.4250112 -1.4255054 0.006090811 0.02387598 5 3.0505805 -1.1829392 3.355258 -1.0972506 3.2361486 1.1609883 3.3033702 -1.0447772 2.8823786 1.2606862 3.9234033 -0.84878683 3.4814024 -0.97539735 4.0182886 -0.88028276 3.777349 0.9523242 3.4289885 -1.0201969 1bS 0.42089367 4.834901 1.0423629519 TRUE
caggagcggatcaaggcggagaggaagcgcatgaggaaccgcatcgctgcctccaagtgccgaaaaaggaagctggagagaatcagccggctggaggaaaaagtgaaaaccttgaaagctcagaactcggagctggcgtccacggccaacatgctcagggaacaggtggcacagcttaaacagaaagtcatgaactaacgga 5  False 547 516 639 753 798 594 60 52 49 42 81 56 641.166666666667 -1.51698438586754 -1.45320374896756 -1.42468743387209 -1.49556207393969 -1.41490164555182 -1.50373843385943 0.0950861481901134 0.0930593757163721 0.0874076877167136 0.0937122196428993 0.0835731861542394 0.102835687738986 -1.46370364693962 0.0375672101419012 0.0122729106073507 0.010446223080404 0.0145498657379111 0.0106146699965676 0.0213693893374797 0.00979036967014272 0.00865871466888149 0.0109726145263988 0.024415053169372 0.00917453966305749 0.0137555047101595 0.0107644343729674 0.0166508562519928 0.00416675442179497 QERIKAERKRMRNRIAASKCRKRKLERISRLEEKVKTLKAQNSELASTANMLREQVAQLKQKVMNAAAAAAAAAAAAAAAAAACAAAAAAAAAAAAAAAAAAAAAAAAAAAAAAAA CREB3L1 AAAAAAAAAAAAAAAAAACAAAAAAAAAAAAAAAAAAAAAAAAAAAAAAAA False 2 1 1 -1.3962051 -1.3854623 -1.3747439 -1.3840426 -1.3888578 -1.3944373 -1.3910892 -1.3883096 -1.395702 -1.4004312 -1.3899282 0.007406002 0.029031528 4 2.5638719 -1.1883669 2.950759 -0.98536736 3.1811678 0.8847271 2.928139 -1.005964 2.6528916 1.1221521 3.5375824 -0.84438604 3.3787298 -0.8878639 3.3699474 -0.87423927 3.8681931 0.79567045 3.1047382 -0.99627775 1bS 0.42089367 4.5427866 0.9585014972 TRUE
caggagcggatcaaggcggagaggaagcgcatgaggaaccgcatcgctgcctccaagtgccgaaaaaggaagctggagagaatcagccggctggaggaaaaagtgaaaaccttgaaagctcagaactcggagctggcgtccacggccaacatgctcagggaacaggtggcacagcttaaacagaaagtcatgaactaaacga 6  False 568 555 548 588 730 558 253 36 41 50 194 36 591.166666666667 -1.11309902627901 -1.57391131120966 -1.43164678417848 -1.38031468372844 -1.13434456019412 -1.61697839173497 0.0669830768694047 0.10432208799537 0.0935582223643645 0.090940314266869 0.0711791857248692 0.118016740008407 -1.29795574421044 0.0349406847651541 0.0566440061399554 0.00735880227465564 0.000781549225717715 0.0118993333976227 0.0205898856811836 0.0104792794152979 0.022152848014355 0.0106480565412104 0.0552141913357165 0.00781394479099707 0.00190199235710622 0.0123535270747301 0.03503472888963 0.00387543424693559 QERIKAERKRMRNRIAASKCRKRKLERISRLEEKVKTLKAQNSELASTANMLREQVAQLKQKVMNAAAAAAAAAAAAAAAAAAACAAAAAAAAAAAAAAAAAAAAAAAAAAAAAAA CREB3L2 AAAAAAAAAAAAAAAAAAACAAAAAAAAAAAAAAAAAAAAAAAAAAAAAAA False 2 1 1 -1.4414223 -1.4410328 -1.4457331 -1.4397489 -1.4374169 -1.4415548 -1.433842 -1.4434847 -1.4355544 -1.4471612 -1.440695 0.0042346423 0.016599799 4 2.7706113 -1.4103714 2.7783127 -1.4012223 3.6986883 1.1158556 2.6970751 -1.4830081 2.636225 -1.4633096 3.3501081 -1.1427094 2.8154368 -1.3318439 3.069581 -1.2990365 2.3358836 -1.6381353 2.2010636 -1.851001 1bS 0.42089367 4.2244825 1.413649329 TRUE
caggagcggatcaaggcggagaggaagcgcatgaggaaccgcatcgctgcctccaagtgccgaaaaaggaagctggagagaatcagccggctggaggaaaaagtgaaaaccttgaaagctcagaactcggagctggcgtccacggccaacatgctcagggaacaggtggcacagcttaaacagaaagtcatgaactaagtta 6  False 311 312 370 645 522 387 32 25 18 36 51 40 424.5 -1.53541602390453 -1.51601538763522 -1.55332076121806 -1.49538054104347 -1.42603169660961 -1.47627800265453 0.12414952306506 0.125291710481241 0.129483912024974 0.100099552555351 0.100321673505785 0.118593569842572 -1.49345919437564 0.0467020230441393 0.0102479994469281 0.0136391434288661 0.00738535586162531 0.0142912001055891 0.00696141379762608 0.0145032479199004 0.00867997006654109 0.0117204971629129 0.0231932127731818 0.0110131636114059 0.0166299543886486 0.0124139073476758 0.0133505297602555 0.00517993910889039 QERIKAERKRMRNRIAASKCRKRKLERISRLEEKVKTLKAQNSELASTANMLREQVAQLKQKVMNAAAAAAAAAAAAAAAAAAAACAAAAAAAAAAAAAAAAAAAAAAAAAAAAAA CREB3L3 AAAAAAAAAAAAAAAAAAAACAAAAAAAAAAAAAAAAAAAAAAAAAAAAAA False 2 1 1 -1.4321973 -1.4338002 -1.4294524 -1.4211814 -1.427995 -1.4204546 -1.4303868 -1.4219685 -1.4192666 -1.420826 -1.4257529 0.005538906 0.021712512 7 3.6413956 -1.0068929 3.2177205 -1.1500343 3.22914 1.1319951 3.402767 -1.0355874 2.3657484 1.5303228 3.8355575 -0.8785528 2.7832203 -1.3169011 4.030819 -0.85752815 2.735773 1.2631042 4.0363193 -0.8467062 1bS 0.42089367 4.7170305 1.1017625135 TRUE
caggagcggatcaaggcggagaggaagcgcatgaggaaccgcatcgctgcctccaagtgccgaaaaaggaagctggagagaatcagccggctggaggaaaaagtgaaaaccttgaaagctcagaactcggagctggcgtccacggccaacatgctcagggaacaggtggcacagcttaaacagaaagtcatgaactaactta 6  False 668 397 624 760 757 730 194 46 28 53 65 53 656 -1.23636462342783 -1.414966202207 -1.57616554461603 -1.43451580088362 -1.46367375417951 -1.58172456732783 0.0684168034246723 0.0997399470978975 0.106479161104992 0.086867236307152 0.0892561904124173 0.102431329951758 -1.41584006063142 0.0363765613338507 0.0431019713592288 0.00751631236122134 0.0189113708223499 0.0113766787684676 0.00440261284609783 0.0119265293089914 0.0158065255421061 0.0101711463307998 0.0190609238649098 0.00979841138999814 0.0055922237113214 0.0107221077939411 0.0219596297579127 0.00403469401147943 QERIKAERKRMRNRIAASKCRKRKLERISRLEEKVKTLKAQNSELASTANMLREQVAQLKQKVMNAAAAAAAAAAAAAAAAAAAAACAAAAAAAAAAAAAAAAAAAAAAAAAAAAA CREB3L4 AAAAAAAAAAAAAAAAAAAAACAAAAAAAAAAAAAAAAAAAAAAAAAAAAA False 2 1 1 -1.4097502 -1.4146043 -1.4144353 -1.4133 -1.4192846 -1.4337381 -1.4115605 -1.4286577 -1.4131073 -1.4107202 -1.4169158 0.008055064 0.03157585 5 3.6759577 -0.88155377 3.340159 -0.9921008 3.0438187 -1.1014967 3.1606214 -1.0670782 3.0074453 -1.1439098 3.7307978 -0.9741724 2.9928932 -1.101111 2.4688718 -1.4560816 3.586372 -0.93224 3.44693 -0.9413313 1bS 0.42089367 4.6345716 1.0591075815 TRUE
caggagcggatcaaggcggagaggaagcgcatgaggaaccgcatcgctgcctccaagtgccgaaaaaggaagctggagagaatcagccggctggaggaaaaagtgaaaaccttgaaagctcagaactcggagctggcgtccacggccaacatgctcagggaacaggtggcacagcttaaacagaaagtcatgaactaacgta 5  False 2635 2199 3080 3057 3553 3042 14344 11389 9811 10487 12994 10114 2927.66666666667 -0.391664798804541 -0.373895041300489 -0.371230493400678 -0.36982180639263 -0.37007641350954 -0.440060072498934 0.0436338552503137 0.0430160855743156 0.0448950513369621 0.0419838917642126 0.0446929220401384 0.0552834292361884 -0.382497691892374 0.0183897999686972 0.135901216800854 0.00479364233885568 0.137659500507277 0.00490656153021175 0.13936510742831 0.00502860973022682 0.140469849435605 0.00491582701169816 0.139114407991671 0.00490632228808935 0.125097162130415 0.00578685142298058 0.13657244949906 0.00203969845101775 QERIKAERKRMRNRIAASKCRKRKLERISRLEEKVKTLKAQNSELASTANMLREQVAQLKQKVMNAAAAAAAAAAAAAAAAAAAAAACAAAAAAAAAAAAAAAAAAAAAAAAAAAA CREB5 AAAAAAAAAAAAAAAAAAAAAACAAAAAAAAAAAAAAAAAAAAAAAAAAAA False 2 1 1 -0.3801428 -0.37079 -0.37090027 -0.34133732 -0.3748356 -0.38120997 -0.3643843 -0.36606896 -0.36888933 -0.36948967 -0.36880478 0.011101079 0.04351623 5 -0.5056969 -0.98478824 -0.56783247 -0.95613354 -0.56391567 -0.9569807 -0.67668015 0.90230715 -0.5253293 1.0044166 -0.52984226 -0.9460633 -0.5454655 1.0117706 -0.60107535 0.93872803 -0.54297787 0.9737135 -0.5996909 -0.8997804 1bS 0.42089367 0.82333374 0.957468196115 TRUE
caggagcggatcaaggcggagaggaagcgcatgaggaaccgcatcgctgcctccaagtgccgaaaaaggaagctggagagaatcagccggctggaggaaaaagtgaaaaccttgaaagctcagaactcggagctggcgtccacggccaacatgctcagggaacaggtggcacagcttaaacagaaagtcatgaactaattca 5  False 609 503 600 449 681 715 68 46 38 29 74 57 592.833333333333 -1.51185612277126 -1.47980236532107 -1.47875288259404 -1.45547788651693 -1.39503262565406 -1.5538046960494 0.0904711541994841 0.0969775903878658 0.0954984420305051 0.11162049274 0.0874015356567131 0.100504891803267 -1.47683758477241 0.0392739771646607 0.0128363047645267 0.00993921698479005 0.0115159367782077 0.0110615949344737 0.0153136207523912 0.0106965997479711 0.0133521083252253 0.0130694656977482 0.0265962445239969 0.00959481015854475 0.00851476576541066 0.0105204558433493 0.0151941099742247 0.00435605990953798 QERIKAERKRMRNRIAASKCRKRKLERISRLEEKVKTLKAQNSELASTANMLREQVAQLKQKVMNAAAAAAAAAAAAAAAAAAAAAAACAAAAAAAAAAAAAAAAAAAAAAAAAAA CREBL2 AAAAAAAAAAAAAAAAAAAAAAACAAAAAAAAAAAAAAAAAAAAAAAAAAA False 2 1 1 -1.4511807 -1.4469246 -1.4561396 -1.444692 -1.4464308 -1.4403223 -1.4495028 -1.4333231 -1.4613005 -1.4507188 -1.4480536 0.007830234 0.030694518 2 2.9299207 -1.4483044 2.9574327 -1.3800317 2.750929 -1.6737366 3.642194 -1.1460648 3.3512058 1.238321 3.9255815 -0.9667789 2.4775245 -1.716472 3.4270768 -1.0806121 1.9714025 2.5395837 2.884933 -1.4578056 1bS 0.42089367 4.4210043 1.4647710606 TRUE
caggagcggatcaaggcggagaggaagcgcatgaggaaccgcatcgctgcctccaagtgccgaaaaaggaagctggagagaatcagccggctggaggaaaaagtgaaaaccttgaaagctcagaactcggagctggcgtccacggccaacatgctcagggaacaggtggcacagcttaaacagaaagtcatgaactaaagta 5  False 653 554 737 826 857 664 69 87 36 141 65 53 715.166666666667 -1.52775364077719 -1.33166870008324 -1.5521724264527 -1.18986192717037 -1.49984102741798 -1.55343419616994 0.0895139066584209 0.0799095147572294 0.0963528473227291 0.0671765572247187 0.087982523454864 0.103296806055686 -1.40281344986379 0.0346350893097249 0.0110897935988559 0.00983405317757471 0.0284125682006434 0.00911475197640525 0.00709003660131416 0.0107923000676743 0.0444526579128405 0.00786559608177268 0.0150905345797792 0.00965859013204067 0.008553548232134 0.0108127024204461 0.0234044718905066 0.00384153923023405 QERIKAERKRMRNRIAASKCRKRKLERISRLEEKVKTLKAQNSELASTANMLREQVAQLKQKVMNAAAAAAAAAAAAAAAAAAAAAAAACAAAAAAAAAAAAAAAAAAAAAAAAAA CREBRF AAAAAAAAAAAAAAAAAAAAAAAACAAAAAAAAAAAAAAAAAAAAAAAAAA False 2 1 1 -1.4245443 -1.4184821 -1.4421997 -1.436453 -1.4406923 -1.4428182 -1.4310437 -1.4307328 -1.437439 -1.4442865 -1.434869 0.008534325 0.033454556 4 3.5285273 -0.9923183 3.5491304 -0.9527363 2.621761 1.5276351 2.4842155 -1.5690782 2.1039922 1.8795495 2.4669785 -1.5659552 2.752819 -1.3370934 3.4084644 -1.0684423 3.0242524 1.2827213 2.3646379 -1.6826745 1bS 0.42089367 4.2196627 1.38582041304 TRUE
caggagcggatcaaggcggagaggaagcgcatgaggaaccgcatcgctgcctccaagtgccgaaaaaggaagctggagagaatcagccggctggaggaaaaagtgaaaaccttgaaagctcagaactcggagctggcgtccacggccaacatgctcagggaacaggtggcacagcttaaacagaaagtcatgaactaagtaa 5  False 380 322 315 355 435 585 77 52 49 26 24 49 398.666666666667 -1.34010065815186 -1.32401157201652 -1.22473791946657 -1.42112277058075 -1.59260717877969 -1.53904495571563 0.0918923348891165 0.0992740289707575 0.0928019959787353 0.118843313728013 0.130512469582558 0.106933001527239 -1.3815698982181 0.0425254571122786 0.0317054663915744 0.0100953487747936 0.0292859663609472 0.0113235345567539 0.0437653560142331 0.0103945759291054 0.0173746941268844 0.013915174302204 0.00490680491454412 0.0143274641521851 0.0100597571947303 0.0111933250270665 0.0257606932447126 0.00471669670950104 QERIKAERKRMRNRIAASKCRKRKLERISRLEEKVKTLKAQNSELASTANMLREQVAQLKQKVMNAAAAAAAAAAAAAAAAAAAAAAAAACAAAAAAAAAAAAAAAAAAAAAAAAA CREBZF AAAAAAAAAAAAAAAAAAAAAAAAACAAAAAAAAAAAAAAAAAAAAAAAAA False 2 1 1 -1.4518809 -1.4466822 -1.4493991 -1.4314615 -1.4453641 -1.4380186 -1.4355029 -1.4496971 -1.4355682 -1.4465259 -1.4430101 0.0071929065 0.028196193 2 3.2423868 -1.3176403 2.851252 -1.4284581 2.378834 1.7955427 3.122002 -1.2044998 3.1953979 1.2864325 3.57905 -1.0438776 3.8780665 -0.9780389 2.7608452 -1.5246779 3.7989092 1.0073605 4.50684 -0.89915645 1bS 0.42089367 4.720543 1.24856848236 TRUE
caggagcggatcaaggcggagaggaagcgcatgaggaaccgcatcgctgcctccaagtgccgaaaaaggaagctggagagaatcagccggctggaggaaaaagtgaaaaccttgaaagctcagaactcggagctggcgtccacggccaacatgctcagggaacaggtggcacagcttaaacagaaagtcatgaactaaccta 6  False 256 225 285 192 253 279 59 31 22 5 20 19 248.333333333333 -1.30300096817117 -1.36751954455525 -1.42281115636333 -1.7037225554113 -1.48777500556918 -1.60083715845339 0.104698858980375 0.121765248436598 0.121768799323412 0.238388264818722 0.147905942775467 0.15593328368024 -1.42455191232058 0.0550025640828374 0.0357812612905043 0.0115022814362616 0.024323298524813 0.0138889598093142 0.0215795476301237 0.0136390927481046 -0.0157144645335876 0.0279125022055874 0.0164151244526948 0.0162368936837117 0.00359159302180231 0.0163224813840663 0.0209933576708793 0.0061005908140781 QERIKAERKRMRNRIAASKCRKRKLERISRLEEKVKTLKAQNSELASTANMLREQVAQLKQKVMNAAAAAAAAAAAAAAAAAAAAAAAAAACAAAAAAAAAAAAAAAAAAAAAAAA CREM AAAAAAAAAAAAAAAAAAAAAAAAAACAAAAAAAAAAAAAAAAAAAAAAAA False 2 1 1 -1.4228733 -1.4217772 -1.424593 -1.4154804 -1.420789 -1.4236997 -1.4205961 -1.4024805 -1.4229972 -1.4209296 -1.4196216 0.00652305 0.025570355 4 2.9444408 -1.1780021 3.1014676 -1.1099248 2.757436 1.2865969 2.8159206 -1.2118132 2.7665763 1.2539877 2.9962249 -1.1443018 2.762641 -1.2513667 2.9650364 -1.056577 3.2325344 1.0919468 3.675058 -0.930462 1bS 0.42089367 4.3909183 1.15149790698 TRUE
caggagcggatcaaggcggagaggaagcgcatgaggaaccgcatcgctgcctccaagtgccgaaaaaggaagctggagagaatcagccggctggaggaaaaagtgaaaaccttgaaagctcagaactcggagctggcgtccacggccaacatgctcagggaacaggtggcacagcttaaacagaaagtcatgaactaatcga 5  False 505 529 460 628 773 652 41 73 38 23 114 58 591.166666666667 -1.60370073048387 -1.36708551871135 -1.40364355229639 -1.61052487207587 -1.30600489327443 -1.52107582817534 0.109112183560298 0.0841556023904635 0.0970890790929691 0.118113229519544 0.0774963162575769 0.100896265718088 -1.43621651967316 0.0386997886938747 0.00274619932687792 0.0119871320056203 0.0243728049938557 0.00959907522332509 0.0237264746843484 0.0108747639948395 -0.00480209624383932 0.0138296899051652 0.0363695761320743 0.00850742995407409 0.0119406946241365 0.0105614233217997 0.0196995816869489 0.00429237398927523 QERIKAERKRMRNRIAASKCRKRKLERISRLEEKVKTLKAQNSELASTANMLREQVAQLKQKVMNAAAAAAAAAAAAAAAAAAAAAAAAAAACAAAAAAAAAAAAAAAAAAAAAAA DBP AAAAAAAAAAAAAAAAAAAAAAAAAAACAAAAAAAAAAAAAAAAAAAAAAA False 2 1 1 -1.4223158 -1.4241604 -1.4350407 -1.4248273 -1.4206501 -1.4309406 -1.4235487 -1.4253863 -1.4283376 -1.4196851 -1.4254894 0.0047400994 0.01858119 10 4.2764354 -0.80857515 4.1777873 -0.8350836 3.840182 -0.98811436 3.9908025 -0.9025351 4.0267386 0.8608805 4.5888677 -0.7786104 4.060335 -0.86585385 4.220317 -0.8352382 3.4229016 1.0651499 3.7599335 -0.9033687 1bS 0.42089367 5.4256144 0.8843409684 TRUE
caggagcggatcaaggcggagaggaagcgcatgaggaaccgcatcgctgcctccaagtgccgaaaaaggaagctggagagaatcagccggctggaggaaaaagtgaaaaccttgaaagctcagaactcggagctggcgtccacggccaacatgctcagggaacaggtggcacagcttaaacagaaagtcatgaactaaaata 6  False 589 492 699 762 870 764 8115 7899 7867 7555 9207 8386 696 -0.12403726074902 -0.063933832775518 -0.0144281893417236 -0.0797665244091683 -0.0603529142643141 -0.0834999869292805 0.055477641079008 0.0589599712636558 0.0518605197831869 0.0539356681022808 0.0572521126631007 0.0659134463376827 -0.0692869516152627 0.0231657987488051 0.16530294374217 0.0060948079790465 0.173014733818294 0.00672517554682792 0.179329858208782 0.00580879866778656 0.174431960382057 0.00631524146547044 0.173115391550704 0.00628505149309553 0.162420466184899 0.0068995597053717 0.171312112946884 0.00256942674226782 QERIKAERKRMRNRIAASKCRKRKLERISRLEEKVKTLKAQNSELASTANMLREQVAQLKQKVMNAAAAAAAAAAAAAAAAAAAAAAAAAAAACAAAAAAAAAAAAAAAAAAAAAA DDIT3 AAAAAAAAAAAAAAAAAAAAAAAAAAAACAAAAAAAAAAAAAAAAAAAAAA False 2 1 1 -0.01895988 -0.01573217 -0.010416627 0.007838488 -0.016758084 -0.02260828 -0.00055778027 -0.013011217 -0.0054684877 -0.010399938 -0.010607397 0.009137171 0.035817713 3 -1.5155255 1.0321794 -1.589568 1.0232692 -1.5264337 -1.0780103 -1.7472734 0.9854592 -1.4731679 1.0953186 -1.6105 0.96784955 -1.5586833 -1.0765232 -1.6126469 1.0298731 -1.5726651 1.0369854 -1.7343614 0.9418044 1bS 0.42089367 -0.20489812 1.026727244 TRUE
caggagcggatcaaggcggagaggaagcgcatgaggaaccgcatcgctgcctccaagtgccgaaaaaggaagctggagagaatcagccggctggaggaaaaagtgaaaaccttgaaagctcagaactcggagctggcgtccacggccaacatgctcagggaacaggtggcacagcttaaacagaaagtcatgaactaatgaa 3  False 878 842 1042 1041 1239 1086 14116 10001 8185 8802 12664 13183 1021.33333333333 -0.0795455028215593 -0.146495467592223 -0.116086075650498 -0.123281306217501 -0.0704874770084101 -0.0534442359386052 0.0506917381401292 0.0510296250255659 0.0490298666375072 0.0499841973614695 0.0526104338682664 0.0618308017784268 -0.101385435855615 0.0212608200316111 0.170190835800016 0.00556902572061775 0.163597471976484 0.00582061318943144 0.167943350764793 0.00549174256633729 0.169336883893605 0.00585257005061669 0.172002834376063 0.005775494921592 0.165566583706771 0.00647220456833203 0.167751920410994 0.00235813667139722 QERIKAERKRMRNRIAASKCRKRKLERISRLEEKVKTLKAQNSELASTANMLREQVAQLKQKVMNAAAAAAAAAAAAAAAAAAAAAAAAAAAAAAAAAAAAAAAAAAAAAAAAAAA FOS AAAAAAAAAAAAAAAAAAAAAAAAAAAAAAAAAAAAAAAAAAAAAAAAAAA False 1 1 1 -0.08790374 -0.0859164 -0.081946015 -0.06448388 -0.09140718 -0.0994823 -0.080696225 -0.08167887 -0.08175266 -0.082666636 -0.08379339 0.008952228 0.035092738 NA -1.3311816 -0.9855633 -1.3859339 -0.9802675 -1.3948557 0.9818175 -1.5442054 -0.9259659 -1.3278294 1.0031701 -1.3827549 -0.9261728 -1.3095965 -1.0434102 -1.4270082 -0.97534174 -1.3335496 1.0063037 -1.4549288 -0.9332268 1bS 0.42089367 0 0.976123954 TRUE
caggagcggatcaaggcggagaggaagcgcatgaggaaccgcatcgctgcctccaagtgccgaaaaaggaagctggagagaatcagccggctggaggaaaaagtgaaaaccttgaaagctcagaactcggagctggcgtccacggccaacatgctcagggaacaggtggcacagcttaaacagaaagtcatgaactaaaaga 6  False 210 251 323 313 348 267 2577 4478 2827 2416 2375 2272 285.333333333333 -0.157402878717449 -0.0350392348953678 -0.0855118917792903 -0.148187426296026 -0.188225199352525 -0.159503523149633 0.0765234192331771 0.0741675057170973 0.0612345552502128 0.0717756678492172 0.0767696336488269 0.0873753434426625 -0.123560560152294 0.0299607874388431 0.161637376305188 0.0084069101903968 0.176310550266881 0.00845979882838421 0.171367907234381 0.00685876663880364 0.166420665965877 0.00840409861899982 0.159077762912465 0.00842765582168518 0.154464715649793 0.0091461064829098 0.16529237399091 0.00332309061731516 QERIKAERKRMRNRIAASKCRKRKLERISRLEEKVKTLKAQNSELASTANMLREQVAQLKQKVMNAAAAAAAAAAAAAAAAAAAAAAAAAAAAACAAAAAAAAAAAAAAAAAAAAA FOSB AAAAAAAAAAAAAAAAAAAAAAAAAAAAACAAAAAAAAAAAAAAAAAAAAA False 2 1 1 -0.12538981 -0.12577319 -0.12163532 -0.10174167 -0.12082791 -0.12752879 -0.11566806 -0.119987726 -0.11670029 -0.11172056 -0.11869733 0.007724581 0.030280357 7 -1.3566928 0.8764181 -1.4666669 0.8343606 -1.3955443 -0.88440335 -1.6532222 0.78517866 -1.4019811 -0.87944174 -1.4684591 -0.81004447 -1.3618358 0.91578555 -1.5294846 0.82319695 -1.4773182 0.829026 -1.5976905 0.78788257 1bS 0.42089367 -0.08170516 0.842573802 TRUE
caggagcggatcaaggcggagaggaagcgcatgaggaaccgcatcgctgcctccaagtgccgaaaaaggaagctggagagaatcagccggctggaggaaaaagtgaaaaccttgaaagctcagaactcggagctggcgtccacggccaacatgctcagggaacaggtggcacagcttaaacagaaagtcatgaactaataga 5  False 704 658 909 918 1160 857 2592 2258 1953 1818 2029 1957 867.666666666667 -0.504365812133369 -0.48666549554542 -0.482549780125082 -0.519973639539195 -0.585075827841097 -0.552214229524105 0.0541076370246029 0.0551251201419807 0.0508166639708671 0.052487286126811 0.054484758170629 0.0654646974287275 -0.519305063328263 0.0224106846201443 0.12351981373606 0.00594429848585766 0.124796517621799 0.00628775933992565 0.126896444809288 0.00569187835388854 0.122888810465153 0.00614565272705005 0.115512093121461 0.00598125544652546 0.113357307129715 0.00685258643873055 0.121398506113021 0.00248567351378286 QERIKAERKRMRNRIAASKCRKRKLERISRLEEKVKTLKAQNSELASTANMLREQVAQLKQKVMNAAAAAAAAAAAAAAAAAAAAAAAAAAAAAACAAAAAAAAAAAAAAAAAAAA FOSL1 AAAAAAAAAAAAAAAAAAAAAAAAAAAAAACAAAAAAAAAAAAAAAAAAAA False 2 1 1 -0.5022193 -0.49544764 -0.49073124 -0.46753037 -0.49506158 -0.49240416 -0.47923064 -0.47782874 -0.49418557 -0.4847269 -0.48793665 0.010449214 0.04096092 9 -0.22221291 -0.9523479 -0.26770473 -0.91827285 -0.2651589 0.95654726 -0.35093296 -0.8693351 -0.24954987 0.9682404 -0.26457846 -0.9066266 -0.2769394 -1.0014759 -0.31423283 -0.93856907 -0.24558997 0.9452793 -0.3046465 -0.87105757 1bS 0.42089367 1.1130297 0.9327751907 TRUE
caggagcggatcaaggcggagaggaagcgcatgaggaaccgcatcgctgcctccaagtgccgaaaaaggaagctggagagaatcagccggctggaggaaaaagtgaaaaccttgaaagctcagaactcggagctggcgtccacggccaacatgctcagggaacaggtggcacagcttaaacagaaagtcatgaactaagaga 6  False 373 341 449 370 469 318 8976 7324 5953 4395 6925 5831 386.666666666667 0.0366923192232527 0.0157961309786959 0.0318881194433245 -0.0303812122626465 0.0367340475690658 0.0696932556473396 0.0627290548780246 0.0663354584593393 0.0563948886105821 0.067361113910904 0.0687566394363157 0.0822316222469161 0.0249505556103061 0.0269619924450116 0.18296079485896 0.00689145278625223 0.182109005594505 0.00756644878816901 0.184517660295845 0.00631668473822979 0.180214407916803 0.00788720553018291 0.183773453341745 0.00754800127450952 0.17845613086858 0.00860768202675223 0.181764434225144 0.00299048028363836 QERIKAERKRMRNRIAASKCRKRKLERISRLEEKVKTLKAQNSELASTANMLREQVAQLKQKVMNAAAAAAAAAAAAAAAAAAAAAAAAAAAAAAACAAAAAAAAAAAAAAAAAAA FOSL2 AAAAAAAAAAAAAAAAAAAAAAAAAAAAAAACAAAAAAAAAAAAAAAAAAA False 2 1 1 0.026863217 0.039054513 0.025288105 0.03762901 0.03227055 0.028297544 0.037858844 0.036667466 0.030546665 0.031019807 0.03254957 0.0049758675 0.0195054 1 -2.0058913 0.87647843 -2.0929313 0.89594245 -2.0568533 -0.87749445 -2.2696276 0.82012665 -1.9798377 0.9252207 -2.1345685 0.8314263 -1.9486103 0.9514792 -2.1084383 0.8970004 -2.0051951 -0.89219344 -2.251937 0.8071201 1bS 0.42089367 -0.69620466 0.877448208 TRUE
caggagcggatcaaggcggagaggaagcgcatgaggaaccgcatcgctgcctccaagtgccgaaaaaggaagctggagagaatcagccggctggaggaaaaagtgaaaaccttgaaagctcagaactcggagctggcgtccacggccaacatgctcagggaacaggtggcacagcttaaacagaaagtcatgaactaattga 5  False 633 413 437 494 679 451 73 41 30 35 58 38 517.833333333333 -1.50254715611834 -1.45731672409223 -1.45596659399491 -1.43018702008128 -1.46519015547228 -1.53728047350006 0.0881722430344376 0.102863737637464 0.105736914426588 0.103745889251989 0.0934252909846631 0.118367145504063 -1.47386281763391 0.0411194251682454 0.0138589936014962 0.00968665718160934 0.0140807257580177 0.0117329889785957 0.0178658698122122 0.0118433916633468 0.016313375591058 0.0121474409185739 0.018894455593855 0.0102560890294357 0.0102444562367595 0.0123902061405763 0.0155240552664443 0.00456074715141951 QERIKAERKRMRNRIAASKCRKRKLERISRLEEKVKTLKAQNSELASTANMLREQVAQLKQKVMNAAAAAAAAAAAAAAAAAAAAAAAAAAAAAAAACAAAAAAAAAAAAAAAAAA HLF AAAAAAAAAAAAAAAAAAAAAAAAAAAAAAAACAAAAAAAAAAAAAAAAAA False 2 1 1 -1.3995743 -1.3936931 -1.4036685 -1.386549 -1.3830026 -1.3915721 -1.3965122 -1.3819656 -1.3982208 -1.3967274 -1.3931487 0.0072735627 0.028512366 2 2.9382114 -1.052305 3.2220416 -0.93354434 3.4175575 0.93011624 3.2640436 -0.91185147 3.448473 -0.8428558 3.4429846 -0.8574208 3.032536 -1.0125914 4.1826763 -0.6865939 3.1191654 0.9978466 3.2741084 -0.92953765 1bS 0.42089367 4.723365 0.91546634026 TRUE
caggagcggatcaaggcggagaggaagcgcatgaggaaccgcatcgctgcctccaagtgccgaaaaaggaagctggagagaatcagccggctggaggaaaaagtgaaaaccttgaaagctcagaactcggagctggcgtccacggccaacatgctcagggaacaggtggcacagcttaaacagaaagtcatgaactaaataa 5  False 254 378 360 382 434 382 12353 15398 10530 9774 16037 15888 365 0.239471547980483 0.191156175622179 0.255560273519894 0.179331276566044 0.304128823814324 0.314199493518461 0.0708841957403557 0.0639276960379759 0.0591216986008217 0.0663969281203626 0.0703950608872123 0.0777043113011981 0.242917564292151 0.0274819077074717 0.205238246411998 0.00778738160786882 0.202111170772865 0.00729181118893554 0.209570754943811 0.00662210956437559 0.204769309188564 0.00777431055179315 0.213127652855318 0.00772786473643753 0.204050079907218 0.00813378096543105 0.205940171358669 0.00304814650933443 QERIKAERKRMRNRIAASKCRKRKLERISRLEEKVKTLKAQNSELASTANMLREQVAQLKQKVMNAAAAAAAAAAAAAAAAAAAAAAAAAAAAAAAAACAAAAAAAAAAAAAAAAA JDP2 AAAAAAAAAAAAAAAAAAAAAAAAAAAAAAAAACAAAAAAAAAAAAAAAAA False 2 1 1 0.26602995 0.25271344 0.25983596 0.2615242 0.26149774 0.2640742 0.25772607 0.2538228 0.2678001 0.26055944 0.26055837 0.00485354 0.019025877 9 -4.2338915 1.056268 -4.4231796 1.0241175 -4.154254 1.1973797 -4.364813 1.1665679 -3.8477116 1.2949703 -4.327252 1.0351794 -4.0579877 1.140936 -4.181087 1.210674 -3.9450703 1.2221905 -4.3460984 1.0887735 1bS 0.42089367 -2.79895 1.143705674 TRUE
caggagcggatcaaggcggagaggaagcgcatgaggaaccgcatcgctgcctccaagtgccgaaaaaggaagctggagagaatcagccggctggaggaaaaagtgaaaaccttgaaagctcagaactcggagctggcgtccacggccaacatgctcagggaacaggtggcacagcttaaacagaaagtcatgaactaataaa 4  False 912 700 878 844 1059 981 4841 3423 2606 3484 4008 3335 895.666666666667 -0.398931061461825 -0.389635452920005 -0.391201773837158 -0.319239448402341 -0.360086289956355 -0.433417528565627 0.0507980612754232 0.0538866331594781 0.050744314944378 0.0529161880669882 0.0549391056418969 0.0634383369082383 -0.379990907820049 0.0220477081488549 0.13510294068889 0.00558070644605495 0.135864095437502 0.00614649328786898 0.137128162105 0.00568377467636192 0.146392457161457 0.00619587217203943 0.140211108847474 0.00603113303391653 0.12579247744178 0.0066404750081721 0.13685048860759 0.00244541410109185 QERIKAERKRMRNRIAASKCRKRKLERISRLEEKVKTLKAQNSELASTANMLREQVAQLKQKVMNAAAAAAAAAAAAAAAAAAAAAAAAAAAAAAAAAACAAAAAAAAAAAAAAAA JUN AAAAAAAAAAAAAAAAAAAAAAAAAAAAAAAAAACAAAAAAAAAAAAAAAA False 2 1 1 -0.3313315 -0.32181776 -0.33209026 -0.30388117 -0.32703316 -0.33570433 -0.324131 -0.32041705 -0.33425355 -0.32272506 -0.32533845 0.009289325 0.036414154 6 -0.60008675 1.0293243 -0.7006423 0.9500027 -0.64824283 0.9819408 -0.7378649 0.9570651 -0.6072112 1.065266 -0.65283215 -0.9386105 -0.6075609 -1.0741053 -0.72735184 -0.93448806 -0.6156789 0.9977446 -0.6992195 -0.93846214 1bS 0.42089367 0.7295153 0.986700946827 TRUE
caggagcggatcaaggcggagaggaagcgcatgaggaaccgcatcgctgcctccaagtgccgaaaaaggaagctggagagaatcagccggctggaggaaaaagtgaaaaccttgaaagctcagaactcggagctggcgtccacggccaacatgctcagggaacaggtggcacagcttaaacagaaagtcatgaactaacaga 6  False 380 363 440 556 708 488 139 66 56 108 182 95 489.166666666667 -1.16986583737135 -1.29152971288273 -1.28146378310069 -1.15455245278309 -1.14403710412752 -1.28727026201554 0.0799750237954886 0.0914806516715465 0.0863426331111888 0.075678189482987 0.0723017583711571 0.0931707728414456 -1.20961258122731 0.0334998579677159 0.0504075691454929 0.00878610560349899 0.0329909580710896 0.0104345953439873 0.0374115993900318 0.00967107491953942 0.0485869880253669 0.00886103866087975 0.0541501583265064 0.00793717914093587 0.0364145395343748 0.00975274918446598 0.0448332809674895 0.00371562542944317 QERIKAERKRMRNRIAASKCRKRKLERISRLEEKVKTLKAQNSELASTANMLREQVAQLKQKVMNAAAAAAAAAAAAAAAAAAAAAAAAAAAAAAAAAAACAAAAAAAAAAAAAAA JUNB AAAAAAAAAAAAAAAAAAAAAAAAAAAAAAAAAAACAAAAAAAAAAAAAAA False 2 1 1 -1.2034435 -1.2073177 -1.1869998 -1.1643091 -1.2044212 -1.2155892 -1.188558 -1.1992153 -1.1966876 -1.1888086 -1.195535 0.014295341 0.05603774 5 1.2406956 -1.368438 1.2560182 -1.3579446 1.2781811 1.2735872 1.2220685 -1.2632291 1.2810092 1.3295318 1.4310983 -1.215026 1.216913 -1.3429183 1.2496777 -1.3353021 1.2755798 1.3149853 1.3273526 -1.2262182 1bS 0.42089367 2.667044 1.302718083 TRUE
caggagcggatcaaggcggagaggaagcgcatgaggaaccgcatcgctgcctccaagtgccgaaaaaggaagctggagagaatcagccggctggaggaaaaagtgaaaaccttgaaagctcagaactcggagctggcgtccacggccaacatgctcagggaacaggtggcacagcttaaacagaaagtcatgaactaaatga 6  False 497 471 645 660 811 556 906 491 297 662 266 424 606.666666666667 -0.706963086845298 -0.813085836354293 -0.917962458386502 -0.705889681582967 -1.0730095294081 -0.879642521442375 0.0608259575077916 0.0640078496145435 0.0594957302719525 0.0590251698145582 0.0667892035563317 0.0755619540041648 -0.840122921096684 0.0259655345453102 0.101262351767033 0.00668237733150317 0.087563899509106 0.00730095377943499 0.0781266947952841 0.00666400414395285 0.10112019724274 0.00691116311403528 0.0619474594875692 0.00733201909953151 0.0790834043854367 0.00790952744960981 0.0858151017985127 0.00287995849232008 QERIKAERKRMRNRIAASKCRKRKLERISRLEEKVKTLKAQNSELASTANMLREQVAQLKQKVMNAAAAAAAAAAAAAAAAAAAAAAAAAAAAAAAAAAAACAAAAAAAAAAAAAA JUND AAAAAAAAAAAAAAAAAAAAAAAAAAAAAAAAAAAACAAAAAAAAAAAAAA False 2 1 1 -0.82303405 -0.8206184 -0.81685853 -0.78904265 -0.82338667 -0.824928 -0.80030906 -0.8008617 -0.81794035 -0.8107449 -0.81277245 0.012179661 0.04774427 5 0.45371616 1.166961 0.45674753 -1.1179429 0.439803 -1.1497931 0.39682364 1.1139513 0.43567502 1.2002418 0.4844712 -1.0891576 0.4028114 1.1598262 0.41089785 -1.1137667 0.45574498 1.1369699 0.4684943 -1.0457929 1bS 0.42089367 1.829703 1.129440319 TRUE
caggagcggatcaaggcggagaggaagcgcatgaggaaccgcatcgctgcctccaagtgccgaaaaaggaagctggagagaatcagccggctggaggaaaaagtgaaaaccttgaaagctcagaactcggagctggcgtccacggccaacatgctcagggaacaggtggcacagcttaaacagaaagtcatgaactaaggaa 4  False 458 325 548 566 522 408 209 50 41 30 160 40 471.166666666667 -1.10612528125485 -1.33729758895263 -1.43164678417848 -1.50950055704676 -1.09275023201651 -1.49205360197334 0.0717732494741968 0.100192853067656 0.0935582223643645 0.107904926816653 0.0786388362748831 0.11785803767259 -1.27172169018243 0.0370735539012696 0.0574101460837308 0.00788505360122374 0.0277705179253656 0.011428338769101 0.0205898856811836 0.0104792794152979 0.00702667988409739 0.0126344160022051 0.0597803546134861 0.00863285409663659 0.0149786268456992 0.0123369147398851 0.0379444701296615 0.00411200070663409 QERIKAERKRMRNRIAASKCRKRKLERISRLEEKVKTLKAQNSELASTANMLREQVAQLKQKVMNAAAAAAAAAAAAAAAAAAAAAAAAAAAAAAAAAAAAACAAAAAAAAAAAAA MAF AAAAAAAAAAAAAAAAAAAAAAAAAAAAAAAAAAAAACAAAAAAAAAAAAA False 2 1 1 -1.3504117 -1.3446069 -1.3691618 -1.3478714 -1.3568039 -1.373215 -1.3596479 -1.3632095 -1.3448149 -1.3556857 -1.356543 0.009915666 0.03886941 7 3.3984766 -0.7551122 4.036021 -0.62189204 3.464175 0.7955859 3.2429187 -0.79437155 2.7211995 0.96886873 3.0584984 -0.8993408 2.829144 -0.9399967 3.2721124 -0.8181215 2.9096065 0.8733263 3.077838 -0.8458315 1bS 0.42089367 4.5901833 0.8312447145 TRUE
caggagcggatcaaggcggagaggaagcgcatgaggaaccgcatcgctgcctccaagtgccgaaaaaggaagctggagagaatcagccggctggaggaaaaagtgaaaaccttgaaagctcagaactcggagctggcgtccacggccaacatgctcagggaacaggtggcacagcttaaacagaaagtcatgaactaaggga 5  False 431 520 626 693 670 495 54 57 40 40 41 32 572.5 -1.47865855756682 -1.43016680919068 -1.47624477010099 -1.48620297435863 -1.56241210844968 -1.6163758888195 0.100634056264746 0.090435120857893 0.0936067697163395 0.0959639601215515 0.104086305902332 0.123895005166665 -1.49748334935393 0.0407847694018994 0.0164834098208646 0.0110557196945829 0.0171775377116365 0.0103153385310897 0.015594549685792 0.0104847171123101 0.00975455673097933 0.0112362672323094 0.00822157467646517 0.0114264393380871 0.00196505998698862 0.0129688406970163 0.0129041919702932 0.00452362892014989 QERIKAERKRMRNRIAASKCRKRKLERISRLEEKVKTLKAQNSELASTANMLREQVAQLKQKVMNAAAAAAAAAAAAAAAAAAAAAAAAAAAAAAAAAAAAAACAAAAAAAAAAAA MAFA AAAAAAAAAAAAAAAAAAAAAAAAAAAAAAAAAAAAAACAAAAAAAAAAAA False 2 1 1 -1.3798772 -1.3850296 -1.390839 -1.3920736 -1.385041 -1.3885494 -1.3770821 -1.3804227 -1.3924505 -1.3940312 -1.3865397 0.0059627113 0.02337383 1 3.6682458 -0.77725476 3.4804716 -0.8339526 3.1159384 0.96350724 3.0044887 -1.0142202 3.8797202 0.7553548 4.44277 -0.6564199 3.3147802 -0.8553705 4.2504206 -0.6715672 3.447977 0.88012344 3.6139355 -0.8324824 1bS 0.42089367 5.0110598 0.8240253213 TRUE
caggagcggatcaaggcggagaggaagcgcatgaggaaccgcatcgctgcctccaagtgccgaaaaaggaagctggagagaatcagccggctggaggaaaaagtgaaaaccttgaaagctcagaactcggagctggcgtccacggccaacatgctcagggaacaggtggcacagcttaaacagaaagtcatgaactaacgaa 4  False 320 302 361 268 329 343 345 38 24 16 20 28 320.5 -0.858336874713677 -1.39237623874579 -1.46503736215717 -1.47697854980413 -1.56434176310926 -1.54672770227077 0.0728657717671332 0.109655064483802 0.116069219213352 0.145339094741256 0.14331431402937 0.134035411948673 -1.24316770391057 0.044836809516405 0.0846323337602329 0.00800507877638921 0.0214880591520252 0.0125076308968095 0.0168498702380267 0.013000693567212 0.0108346299087359 0.017017523096652 0.00800974006748353 0.0157328315318708 0.00925555757380825 0.014030298501404 0.0411115258707908 0.00497305958057508 QERIKAERKRMRNRIAASKCRKRKLERISRLEEKVKTLKAQNSELASTANMLREQVAQLKQKVMNAAAAAAAAAAAAAAAAAAAAAAAAAAAAAAAAAAAAAAACAAAAAAAAAAA MAFB AAAAAAAAAAAAAAAAAAAAAAAAAAAAAAAAAAAAAAACAAAAAAAAAAA False 2 1 1 -1.4021946 -1.4020565 -1.4039135 -1.3836356 -1.4055781 -1.4051961 -1.4018337 -1.4075476 -1.3977786 -1.4038568 -1.4013592 0.0067653833 0.026520303 7 4.309896 -0.7258363 3.8485394 -0.81074095 2.9967654 1.0619419 3.8386047 -0.7660837 3.7367053 0.85821474 4.881295 -0.6411042 3.2559266 -0.9659357 2.5583766 -1.2539537 3.928186 0.7907691 4.5973034 -0.6832974 1bS 0.42089367 5.1843443 0.855787781 TRUE
caggagcggatcaaggcggagaggaagcgcatgaggaaccgcatcgctgcctccaagtgccgaaaaaggaagctggagagaatcagccggctggaggaaaaagtgaaaaccttgaaagctcagaactcggagctggcgtccacggccaacatgctcagggaacaggtggcacagcttaaacagaaagtcatgaactaaggta 5  False 482 363 491 638 461 476 61 99 15 49 39 50 485.166666666667 -1.47576098349681 -1.18044427096745 -1.68484184464977 -1.40814023408272 -1.46800550577823 -1.47145646368377 0.095711838234365 0.0835027514981136 0.137955122783959 0.0906488813431926 0.110400526734484 0.108694238173665 -1.40735885465633 0.0410475817591152 0.0168017391012427 0.0105149617758486 0.0456617426994696 0.00952460882242875 -0.00777001383591747 0.0154520922040891 0.0188947986459171 0.0106139331243925 0.0185853906385037 0.0121196050785792 0.0171346540796664 0.0113776843357127 0.0229003198534874 0.00455277866396624 QERIKAERKRMRNRIAASKCRKRKLERISRLEEKVKTLKAQNSELASTANMLREQVAQLKQKVMNAAAAAAAAAAAAAAAAAAAAAAAAAAAAAAAAAAAAAAAACAAAAAAAAAA MAFF AAAAAAAAAAAAAAAAAAAAAAAAAAAAAAAAAAAAAAAACAAAAAAAAAA False 2 1 1 -1.409143 -1.4059359 -1.4080482 -1.4016948 -1.4031012 -1.4081389 -1.3976121 -1.3964336 -1.4028857 -1.4101919 -1.4043185 0.0047895736 0.01877513 10 4.0700145 -0.7938768 4.372317 -0.7264851 3.4931996 0.92928314 3.3349297 -0.95437634 3.8365564 0.82616395 3.8409452 -0.82578766 4.508498 -0.6844116 3.354115 -0.9091051 3.3548565 0.947779 2.9608836 -1.0930471 1bS 0.42089367 5.101816 0.8690315817 TRUE
caggagcggatcaaggcggagaggaagcgcatgaggaaccgcatcgctgcctccaagtgccgaaaaaggaagctggagagaatcagccggctggaggaaaaagtgaaaaccttgaaagctcagaactcggagctggcgtccacggccaacatgctcagggaacaggtggcacagcttaaacagaaagtcatgaactaagtga 6  False 451 317 349 537 486 531 29 27 16 26 41 29 445.166666666667 -1.67090633047949 -1.49928608178361 -1.57009845135527 -1.53423533301072 -1.46882174141833 -1.66672298327312 0.125226513656891 0.121767292174479 0.136131015544061 0.114112653781396 0.107988499811713 0.127346497610515 -1.56074767840644 0.0494236264082437 -0.00463704947612226 0.0137574622817369 0.00929355758251063 0.0138891929250319 0.00508217647943152 0.0152477774045206 0.00413052436581401 0.0133612688643913 0.0184957855079698 0.0118548163623696 -0.00330507537196456 0.0133301293188702 0.00588725028562417 0.00548180482659791 QERIKAERKRMRNRIAASKCRKRKLERISRLEEKVKTLKAQNSELASTANMLREQVAQLKQKVMNAAAAAAAAAAAAAAAAAAAAAAAAAAAAAAAAAAAAAAAAACAAAAAAAAA MAFG AAAAAAAAAAAAAAAAAAAAAAAAAAAAAAAAAAAAAAAAACAAAAAAAAA False 2 1 1 -1.3942654 -1.3890631 -1.3969898 -1.407122 -1.4058598 -1.4157139 -1.408222 -1.4015483 -1.3922677 -1.4081739 -1.4019227 0.008519161 0.03339511 5 3.4379883 -0.87891126 4.3255405 -0.6820803 3.9727237 0.77611977 3.5281265 -0.926108 3.997096 0.8033875 4.441026 -0.74063814 3.9617534 -0.8181889 2.8985143 -1.0762362 3.3806791 0.8969408 3.5331607 -0.90717435 1bS 0.42089367 5.1368456 0.850578546098 TRUE
caggagcggatcaaggcggagaggaagcgcatgaggaaccgcatcgctgcctccaagtgccgaaaaaggaagctggagagaatcagccggctggaggaaaaagtgaaaaccttgaaagctcagaactcggagctggcgtccacggccaacatgctcagggaacaggtggcacagcttaaacagaaagtcatgaactaactga 6  False 637 519 811 521 634 736 50 41 31 39 45 71 643 -1.61343068289332 -1.51990698759022 -1.62148925687523 -1.4151558998742 -1.51917765491075 -1.49687876261899 0.0999683987020043 0.10037280418909 0.101414079223965 0.0995866120691449 0.10162813874995 0.0944957941226277 -1.52984343683631 0.040615692537013 0.00167726073418673 0.0109825901428247 0.00694146668911597 0.011448864608167 -0.000674010382729157 0.0113591990738579 0.0180733455134512 0.0116604377784316 0.0129677884689068 0.0111565854163241 0.0144735480520324 0.00989144718841449 0.00931498379919035 0.00450487581679919 QERIKAERKRMRNRIAASKCRKRKLERISRLEEKVKTLKAQNSELASTANMLREQVAQLKQKVMNAAAAAAAAAAAAAAAAAAAAAAAAAAAAAAAAAAAAAAAAAACAAAAAAAA MAFK AAAAAAAAAAAAAAAAAAAAAAAAAAAAAAAAAAAAAAAAAACAAAAAAAA False 2 1 1 -1.4569244 -1.4596647 -1.4536238 -1.448573 -1.4584098 -1.4619832 -1.4651175 -1.4664121 -1.4592592 -1.4501451 -1.4580114 0.00589431 0.023105696 6 2.927896 -1.5398272 2.8541193 -1.6351812 3.993644 1.1185429 4.1800823 1.0371394 2.083535 2.274884 2.1951537 -2.1074128 1.7558231 3.0035887 2.2874901 2.3112907 3.077776 1.5739137 4.1201053 1.0153385 1bS 0.42089367 4.336747 1.761711945 TRUE
caggagcggatcaaggcggagaggaagcgcatgaggaaccgcatcgctgcctccaagtgccgaaaaaggaagctggagagaatcagccggctggaggaaaaagtgaaaaccttgaaagctcagaactcggagctggcgtccacggccaacatgctcagggaacaggtggcacagcttaaacagaaagtcatgaactaagaca 6  False 618 450 564 556 850 492 65 44 92 39 95 46 588.333333333333 -1.52908820157979 -1.46147625863406 -1.21131432441279 -1.43292524297954 -1.38683058155173 -1.50621920989789 0.0916736873454236 0.0995865705939649 0.0739971079437547 0.098883885469666 0.079647292809837 0.110851049118256 -1.39601325752729 0.0366682117279625 0.010943177923243 0.0100713280203422 0.0136062750520996 0.0113591841209703 0.0452689074902166 0.00828827601113038 0.0159927614335404 0.0115781566402523 0.0274966526859656 0.0087435609501641 0.0134958268546684 0.0116034508023782 0.0241587129262431 0.00406704231641593 QERIKAERKRMRNRIAASKCRKRKLERISRLEEKVKTLKAQNSELASTANMLREQVAQLKQKVMNAAAAAAAAAAAAAAAAAAAAAAAAAAAAAAAAAAAAAAAAAAACAAAAAAA NFE2 AAAAAAAAAAAAAAAAAAAAAAAAAAAAAAAAAAAAAAAAAAACAAAAAAA False 2 1 1 -1.4189849 -1.4077207 -1.4066527 -1.403771 -1.4076028 -1.4127111 -1.4022495 -1.4074004 -1.412223 -1.4096287 -1.4088944 0.004815618 0.018877223 6 5.0717087 -0.6695577 4.090892 -0.7830355 4.4534483 0.72398317 3.850859 -0.8347189 3.3278966 0.9730894 3.8331017 -0.8455619 3.9049063 -0.80694354 3.865242 -0.829398 4.1140146 0.8089843 4.6383204 -0.69585305 1bS 0.42089367 5.504224 0.797112533 TRUE
caggagcggatcaaggcggagaggaagcgcatgaggaaccgcatcgctgcctccaagtgccgaaaaaggaagctggagagaatcagccggctggaggaaaaagtgaaaaccttgaaagctcagaactcggagctggcgtccacggccaacatgctcagggaacaggtggcacagcttaaacagaaagtcatgaactaagcta 6  False 436 432 410 540 418 468 79 31 24 10 19 48 450.666666666667 -1.37233043595259 -1.54623734323785 -1.5010168189657 -1.79689702973095 -1.64908460966687 -1.47858334301574 0.0896204857725826 0.112457369747135 0.115204731971462 0.168008342992558 0.142673287557127 0.1101412745298 -1.50877773719116 0.0473561952043498 0.0281646830582854 0.00984576202500871 0.00393813646107274 0.0128272713991334 0.0128198793769472 0.0129038639874082 -0.0266241153166467 0.0196718292651818 -0.00129320316921844 0.0156624606023264 0.0163886404482139 0.011529154396675 0.0116514787588386 0.00525249639304528 QERIKAERKRMRNRIAASKCRKRKLERISRLEEKVKTLKAQNSELASTANMLREQVAQLKQKVMNAAAAAAAAAAAAAAAAAAAAAAAAAAAAAAAAAAAAAAAAAAAACAAAAAA NFE2L1 AAAAAAAAAAAAAAAAAAAAAAAAAAAAAAAAAAAAAAAAAAAACAAAAAA False 2 1 1 -1.4375284 -1.4425136 -1.4429541 -1.447377 -1.4348804 -1.4440247 -1.4349821 -1.4353057 -1.427691 -1.4213971 -1.4368656 0.007919878 0.031045921 1 3.5640345 -1.0659208 3.2187366 -1.2232285 3.4988635 1.1517968 3.1704814 -1.3508756 3.3439236 1.1328844 3.1034207 -1.2559414 3.3693662 -1.1216257 3.6074638 -1.0403564 3.8089714 0.95331275 4.7013803 -0.7291968 1bS 0.42089367 4.927849 1.1025139082 TRUE
caggagcggatcaaggcggagaggaagcgcatgaggaaccgcatcgctgcctccaagtgccgaaaaaggaagctggagagaatcagccggctggaggaaaaagtgaaaaccttgaaagctcagaactcggagctggcgtccacggccaacatgctcagggaacaggtggcacagcttaaacagaaagtcatgaactaatata 5  False 480 523 561 494 604 617 50 125 27 21 44 63 546.5 -1.53187283228391 -1.2166041850222 -1.55636037494234 -1.5697945214684 -1.51159820390578 -1.47991692534541 0.10219358843306 0.0743587194208838 0.108462386752448 0.124391511338316 0.102906390006584 0.0992520336845712 -1.43596098494896 0.0400903338271777 0.0106372566709321 0.0112270508636476 0.0415372194922084 0.00848160931603139 0.00662095241725494 0.0121486666602372 -3.30443694537275e-05 0.0145648039228247 0.0137998492897181 0.0112969099317936 0.0162490463074608 0.0103893115947537 0.0197279242345583 0.00444660583297643 QERIKAERKRMRNRIAASKCRKRKLERISRLEEKVKTLKAQNSELASTANMLREQVAQLKQKVMNAAAAAAAAAAAAAAAAAAAAAAAAAAAAAAAAAAAAAAAAAAAAACAAAAA NFE2L2 AAAAAAAAAAAAAAAAAAAAAAAAAAAAAAAAAAAAAAAAAAAAACAAAAA False 2 1 1 -1.3980634 -1.4032943 -1.4153254 -1.3994501 -1.4000428 -1.3968271 -1.4023547 -1.4108078 -1.3925503 -1.3946929 -1.4013408 0.007054388 0.027653202 3 4.2729797 -0.7188084 3.7849002 -0.82903224 4.34995 0.77437353 3.4645588 -0.9090946 3.9968743 0.7819358 4.2593246 -0.7083632 3.6201367 -0.8708425 3.5539856 -0.91712505 4.152219 0.7311626 4.3774343 -0.68921506 1bS 0.42089367 5.372421 0.7929952919 TRUE
caggagcggatcaaggcggagaggaagcgcatgaggaaccgcatcgctgcctccaagtgccgaaaaaggaagctggagagaatcagccggctggaggaaaaagtgaaaaccttgaaagctcagaactcggagctggcgtccacggccaacatgctcagggaacaggtggcacagcttaaacagaaagtcatgaactaagata 6  False 587 467 577 664 836 503 42 47 26 24 36 91 605.666666666667 -1.64012111898303 -1.45356500883202 -1.5749782462689 -1.61412758395153 -1.66484499042148 -1.30915090711351 0.107041089342891 0.0971272050268874 0.109892037590348 0.115771817766574 0.106695775372866 0.0935448089307598 -1.52659378727417 0.0425313783599028 -0.00125496709093154 0.0117596003132825 0.0145086592048266 0.0110786604908203 0.00453559988683513 0.0123087991447805 -0.00522393203870145 0.0135555377325796 -0.00302335424986724 0.0117129030025544 0.0341241598678034 0.00979190180769503 0.00967541758256657 0.00471735346268094 QERIKAERKRMRNRIAASKCRKRKLERISRLEEKVKTLKAQNSELASTANMLREQVAQLKQKVMNAAAAAAAAAAAAAAAAAAAAAAAAAAAAAAAAAAAAAAAAAAAAAACAAAA NFE2L3 AAAAAAAAAAAAAAAAAAAAAAAAAAAAAAAAAAAAAAAAAAAAAACAAAA False 2 1 1 -1.4551231 -1.4312183 -1.4476311 -1.4361917 -1.4523746 -1.4485921 -1.4321171 -1.432176 -1.4377923 -1.447877 -1.4421092 0.009136627 0.03581558 8 2.5540915 -1.7296681 3.275897 -1.1109936 3.2402627 1.2959714 2.6981685 -1.4418161 2.9213152 1.5064297 2.6235118 -1.5399026 2.8808823 -1.2866514 3.1321225 -1.1735227 2.791051 1.3935509 3.2596202 -1.2576071 1bS 0.42089367 4.3268766 1.373611335 TRUE
caggagcggatcaaggcggagaggaagcgcatgaggaaccgcatcgctgcctccaagtgccgaaaaaggaagctggagagaatcagccggctggaggaaaaagtgaaaaccttgaaagctcagaactcggagctggcgtccacggccaacatgctcagggaacaggtggcacagcttaaacagaaagtcatgaactaaagaa 4  False 630 617 676 609 631 746 166 63 35 40 46 55 651.5 -1.26440774919754 -1.44960686011521 -1.53571360456771 -1.45088969690626 -1.51138829820259 -1.57713893010949 0.0711855813400743 0.0860649629959034 0.0977157560598933 0.0971536498241638 0.100989730634771 0.101151886780284 -1.43759915040858 0.0367904547667038 0.0400211362088087 0.00782049201635426 0.0149601391562324 0.00981686341043869 0.00893355809007948 0.0109449568958328 0.0138893321383396 0.0113755661045647 0.01382289242458 0.0110865019261109 0.00607223013691591 0.0105881807268295 0.0195462276660151 0.00408060086176133 QERIKAERKRMRNRIAASKCRKRKLERISRLEEKVKTLKAQNSELASTANMLREQVAQLKQKVMNAAAAAAAAAAAAAAAAAAAAAAAAAAAAAAAAAAAAAAAAAAAAAAACAAA NFIL3 AAAAAAAAAAAAAAAAAAAAAAAAAAAAAAAAAAAAAAAAAAAAAAACAAA False 2 1 1 -1.4204428 -1.4113165 -1.4274275 -1.413573 -1.4191284 -1.423278 -1.4184887 -1.4116049 -1.4123673 -1.4139988 -1.4171627 0.005478274 0.021474835 9 2.3269067 -1.4708381 3.4797878 -0.9367253 2.9697826 1.2152969 3.5420353 -0.953555 3.2068143 1.0718675 3.24648 -1.0536802 3.347692 -1.0207493 3.1149101 -1.0505561 3.0198994 1.1028965 3.8247905 -0.8622173 1bS 0.42089367 4.5970945 1.0738381861 TRUE
caggagcggatcaaggcggagaggaagcgcatgaggaaccgcatcgctgcctccaagtgccgaaaaaggaagctggagagaatcagccggctggaggaaaaagtgaaaaccttgaaagctcagaactcggagctggcgtccacggccaacatgctcagggaacaggtggcacagcttaaacagaaagtcatgaactaattta 5  False 329 261 566 458 446 401 92 22 77 41 45 44 410.166666666667 -1.24727013535075 -1.50213894829079 -1.2626274864768 -1.36626531332285 -1.41664975296435 -1.4584332326509 0.0897379761504254 0.133592025973017 0.0773316623017785 0.0995638893945696 0.106310761422501 0.114938738494808 -1.34494408849694 0.0404066598717192 0.0419038850709404 0.00985866959062272 0.00896814989215355 0.0152379624187291 0.039521417324606 0.00866177313367233 0.0237978664162942 0.0116577772166599 0.024223148546256 0.0116706367456244 0.0184978745613841 0.0120313340110037 0.029823032556869 0.00448169102934431 QERIKAERKRMRNRIAASKCRKRKLERISRLEEKVKTLKAQNSELASTANMLREQVAQLKQKVMNAAAAAAAAAAAAAAAAAAAAAAAAAAAAAAAAAAAAAAAAAAAAAAAACAA NRL AAAAAAAAAAAAAAAAAAAAAAAAAAAAAAAAAAAAAAAAAAAAAAAACAA False 2 1 1 -1.2991171 -1.3011918 -1.291718 -1.297926 -1.303787 -1.3099763 -1.3064332 -1.2989641 -1.3020773 -1.294637 -1.3005828 0.0053862147 0.021113962 7 2.636067 -0.83161306 2.5635033 -0.8570775 2.3109324 -0.93133974 2.957709 -0.7453526 2.6113164 -0.8535969 3.0012298 -0.74748534 2.4709742 -0.9082538 2.723405 -0.8016447 2.5318851 -0.87942934 2.805842 -0.76843095 1bS 0.42089367 4.050471 0.832422374 TRUE
caggagcggatcaaggcggagaggaagcgcatgaggaaccgcatcgctgcctccaagtgccgaaaaaggaagctggagagaatcagccggctggaggaaaaagtgaaaaccttgaaagctcagaactcggagctggcgtccacggccaacatgctcagggaacaggtggcacagcttaaacagaaagtcatgaactaatgta 4  False 340 355 533 419 456 497 42 41 24 170 48 31 433.333333333333 -1.48273725079519 -1.41585683578374 -1.57518230413719 -0.953250997973696 -1.4043006213857 -1.62705794050572 0.111991249569406 0.104813742295888 0.113719884521544 0.0746390191790866 0.104050490157451 0.125162272556169 -1.32511891977558 0.0413879016979649 0.0160353220588608 0.012303427978975 0.0188097821169432 0.0119554131651068 0.00451274375121533 0.0127375490348198 0.0721570547215105 0.00873936386526153 0.02557881778284 0.0114225075390605 0.000846904929409892 0.013101493251273 0.0320219344481861 0.00459052513501561 QERIKAERKRMRNRIAASKCRKRKLERISRLEEKVKTLKAQNSELASTANMLREQVAQLKQKVMNAAAAAAAAAAAAAAAAAAAAAAAAAAAAAAAAAAAAAAAAAAAAAAAAACA TEF AAAAAAAAAAAAAAAAAAAAAAAAAAAAAAAAAAAAAAAAAAAAAAAAACA False 2 1 1 -1.4133657 -1.4133617 -1.4090502 -1.403284 -1.4063121 -1.4168888 -1.4176774 -1.414053 -1.408362 -1.4143595 -1.4116714 0.0047000307 0.01842412 2 3.1623087 -1.0431294 3.859743 0.85316026 3.7192452 0.87711656 4.2140408 0.7610004 3.676168 0.87542 3.3478193 0.98828524 3.5165734 -0.9674684 3.9874148 0.8308949 3.1705976 1.0295444 4.1154103 0.8027884 1bS 0.42089367 5.0661163 0.9028807825 TRUE
caggagcggatcaaggcggagaggaagcgcatgaggaaccgcatcgctgcctccaagtgccgaaaaaggaagctggagagaatcagccggctggaggaaaaagtgaaaaccttgaaagctcagaactcggagctggcgtccacggccaacatgctcagggaacaggtggcacagcttaaacagaaagtcatgaactaaagga 5  False 531 523 638 713 616 983 586 494 264 256 206 643 667.333333333333 -0.851611751704186 -0.840108080534992 -0.948172897850939 -0.986656591866025 -1.06735422918899 -0.925447395668945 0.0616444705209707 0.0622694577891214 0.0604240583133999 0.0628200489835152 0.073147262643187 0.0665432101428452 -0.930113497917415 0.0261615379475368 0.0853711599356274 0.00677229967763488 0.084481650113634 0.00710266687486961 0.074742880648262 0.00676798441088755 0.0682456469434991 0.00735549947117098 0.062568289906442 0.00802999733820678 0.0742887307325953 0.00696548089771446 0.075833827371391 0.00290169814346345 QERIKAERKRMRNRIAASKCRKRKLERISRLEEKVKTLKAQNSELASTANMLREQVAQLKQKVMNAAAAAAAAAAAAAAAAAAAAAAAAAAAAAAAAAAAAAAAAAAAAAAAAAAC XBP1 AAAAAAAAAAAAAAAAAAAAAAAAAAAAAAAAAAAAAAAAAAAAAAAAAAC False 2 1 1 -0.93574536 -0.934446 -0.9400172 -0.9091285 -0.95602375 -0.94678324 -0.9073066 -0.9209169 -0.9204706 -0.9272676 -0.92981064 0.015786994 0.061885018 3 0.42735827 -1.9087291 0.4396478 -1.820936 0.4295293 -1.9104407 0.40149403 -1.8503463 0.45873988 1.8861272 0.49349093 -1.6982586 0.3959539 -1.856343 0.42705166 -1.7807348 0.4141345 1.8774891 0.44593072 -1.7586281 1bS 0.42089367 1.8225176 1.834803289 TRUE
caggagcggatcaaggcggagaggaagcgcatgaggaaccgcatcgctgcctccaagtgccgaaaaaggaagctggagagaatcacccggctggaggaaaaagtgaaaaccttgaaagctcagaactcggagctggcgtccacggccaacatgctcagggaacaggtggcacagcttaaacagaaagtcatgaactaacata 5  False 582 507 646 486 681 484 74 42 36 17 53 47 564.333333333333 -1.47441652783563 -1.50689601469522 -1.51491830655191 -1.62308272108787 -1.49232618491977 -1.49490453588537 0.0884882577075723 0.099804156028523 0.0969499973113994 0.135212140478411 0.0958877053384405 0.110372960675089 -1.50774365929485 0.0415212807003515 0.0169494418321429 0.00972137474915288 0.00842554266267115 0.0113840026582334 0.0112628000628832 0.0108591857077172 -0.00627247478160667 0.0158317741529593 0.0159155027751313 0.0105264092026299 0.0146802023233133 0.011553406388964 0.0117661731593718 0.00460531882200673 QERIKAERKRMRNRIAASKCRKRKLERITRLEEKVKTLKAQNSELASTANMLREQVAQLKQKVMNCAAAAAAAAAAAAAAAAAAAAAAAAAAAAAAAAAAAAAAAAAAAAAAAAAA ATF1 CAAAAAAAAAAAAAAAAAAAAAAAAAAAAAAAAAAAAAAAAAAAAAAAAAA False 2 1 1 -1.47533 -1.4747385 -1.4732131 -1.4702234 -1.4724422 -1.4788077 -1.47346 -1.474566 -1.4718744 -1.4753486 -1.4740005 0.0023496049 0.0092104515 3 1.5816566 -4.8720045 2.5029902 -2.91013 1.6568863 5.4176702 1.5560044 -4.8732057 1.6459957 -4.474987 1.5994718 -5.486509 1.726138 -4.648676 1.7260092 -4.6186824 2.1513696 -3.4299583 2.1810281 -3.374235 1bT 0.43581614 3.2070172 4.410605744 TRUE
caggagcggatcaaggcggagaggaagcgcatgaggaaccgcatcgctgcctccaagtgccgaaaaaggaagctggagagaatcacccggctggaggaaaaagtgaaaaccttgaaagctcagaactcggagctggcgtccacggccaacatgctcagggaacaggtggcacagcttaaacagaaagtcatgaactaagtca 5  False 511 436 584 704 692 662 76 48 158 45 67 106 598.166666666667 -1.42923456888967 -1.42897878820593 -1.06828894505369 -1.45831712469923 -1.42867013832423 -1.34560139811014 0.088958331241379 0.0972986760043846 0.0659449941459161 0.0921746963575373 0.0895264228844532 0.0873094783091771 -1.320754254037 0.034594092492432 0.0219131598009836 0.00977301731846299 0.0173130474397546 0.011098219055727 0.061288909537133 0.00738637398436137 0.0130196664490032 0.0107925883739939 0.0229035685789933 0.00982807710752103 0.0303086661727393 0.00913921198040334 0.0325060398740933 0.00383699208209371 QERIKAERKRMRNRIAASKCRKRKLERITRLEEKVKTLKAQNSELASTANMLREQVAQLKQKVMNACAAAAAAAAAAAAAAAAAAAAAAAAAAAAAAAAAAAAAAAAAAAAAAAAA ATF2 ACAAAAAAAAAAAAAAAAAAAAAAAAAAAAAAAAAAAAAAAAAAAAAAAAA False 2 1 1 -1.3839644 -1.3851869 -1.3743467 -1.3793321 -1.3825105 -1.3831663 -1.3882614 -1.393916 -1.3814125 -1.3892558 -1.3841354 0.0054764245 0.021467585 4 2.453238 -1.180891 2.8420584 -1.0219271 2.4806793 1.1328377 2.6128287 -1.1061058 2.6562152 1.0920987 2.7225256 -1.0487823 2.6656375 -1.1121647 2.355392 -1.2805731 2.2711787 1.2766776 2.6178293 -1.1266428 1bT 0.43581614 3.9420204 1.1378701076 TRUE
caggagcggatcaaggcggagaggaagcgcatgaggaaccgcatcgctgcctccaagtgccgaaaaaggaagctggagagaatcacccggctggaggaaaaagtgaaaaccttgaaagctcagaactcggagctggcgtccacggccaacatgctcagggaacaggtggcacagcttaaacagaaagtcatgaactaacaaa 4  False 246 246 416 240 362 341 2782 2761 3541 1807 2494 3311 308.5 -0.18094358426441 -0.162014158932468 -0.093381696149267 -0.154987348337744 -0.185470947238301 -0.120109384864201 0.0723547459091818 0.0749806726846581 0.0575721638921018 0.0794228278522106 0.0756636414577418 0.080789385015849 -0.144272035020478 0.0293990883913637 0.15905117982658 0.00794893715940687 0.161827357078471 0.00855255142796187 0.170486425341582 0.00644854911435828 0.165624473925419 0.00929949240280183 0.159380120599503 0.00830624164937619 0.15858833873801 0.00845671431928207 0.162995167752733 0.00326078995721923 QERIKAERKRMRNRIAASKCRKRKLERITRLEEKVKTLKAQNSELASTANMLREQVAQLKQKVMNAACAAAAAAAAAAAAAAAAAAAAAAAAAAAAAAAAAAAAAAAAAAAAAAAA ATF3 AACAAAAAAAAAAAAAAAAAAAAAAAAAAAAAAAAAAAAAAAAAAAAAAAA False 2 1 1 -0.17280173 -0.17100716 -0.16212964 -0.13818145 -0.17196798 -0.16761589 -0.17479599 -0.16095293 -0.15804625 -0.16543221 -0.16429313 0.010727469 0.04205168 4 -1.3661541 0.76433825 -1.4554195 0.74327826 -1.4507484 -0.7622614 -1.6085918 0.732386 -1.4026234 0.7646018 -1.5393505 -0.6927732 -1.3350527 0.79516053 -1.5329963 0.7352906 -1.4323184 0.76453894 -1.5693754 0.69381607 1bT 0.43581614 -0.09500112 0.744844505 TRUE
caggagcggatcaaggcggagaggaagcgcatgaggaaccgcatcgctgcctccaagtgccgaaaaaggaagctggagagaatcacccggctggaggaaaaagtgaaaaccttgaaagctcagaactcggagctggcgtccacggccaacatgctcagggaacaggtggcacagcttaaacagaaagtcatgaactaattaa 3  False 316 377 369 421 402 339 619 763 829 559 736 760 370.666666666667 -0.686237029722312 -0.631326521187473 -0.469928997814803 -0.629232140379934 -0.571767583719509 -0.557710866995683 0.0699315408193051 0.0666201755890782 0.0610023189246225 0.067421664684842 0.0748375263963815 0.0829315801836468 -0.587911035135169 0.0283699848619096 0.103539329228051 0.00768272234873001 0.108295987323429 0.00759892459569816 0.128310074749305 0.00683275428751328 0.110095906636538 0.00789429532385367 0.116973052301764 0.00821555197071884 0.112781940789141 0.00868095086405411 0.113789097926781 0.00314664728690539 QERIKAERKRMRNRIAASKCRKRKLERITRLEEKVKTLKAQNSELASTANMLREQVAQLKQKVMNAAACAAAAAAAAAAAAAAAAAAAAAAAAAAAAAAAAAAAAAAAAAAAAAAA ATF4 AAACAAAAAAAAAAAAAAAAAAAAAAAAAAAAAAAAAAAAAAAAAAAAAAA False 2 1 1 -0.60661477 -0.6049463 -0.6041945 -0.57421875 -0.590845 -0.5906398 -0.6157139 -0.61604315 -0.59540296 -0.5995922 -0.5998211 0.012680709 0.04970838 8 0.02509892 -1.0418731 0.0055829287 -1.0882503 0.00662148 -1.17256 -0.06593406 0.8789332 -0.023755074 0.88987327 -0.018073916 -0.8762594 0.035255075 1.0387791 0.024175644 1.0314865 -0.00039947033 0.97990066 -0.0018898249 -0.8558752 1bT 0.43581614 1.3729302 0.9853790727 TRUE
caggagcggatcaaggcggagaggaagcgcatgaggaaccgcatcgctgcctccaagtgccgaaaaaggaagctggagagaatcacccggctggaggaaaaagtgaaaaccttgaaagctcagaactcggagctggcgtccacggccaacatgctcagggaacaggtggcacagcttaaacagaaagtcatgaactaagcga 5  False 478 483 516 377 633 497 54 161 22 22 47 30 497.333333333333 -1.50848874732772 -1.12546643825363 -1.59061577831899 -1.48321096208214 -1.50604178118518 -1.63684701727003 0.0996360711142033 0.0720893635583184 0.117809204356436 0.125152682930862 0.100285737227551 0.126544844183036 -1.40420093458606 0.041137001654197 0.0132062467145191 0.0109460804283813 0.0519327019326619 0.00822275884126219 0.0027840695180725 0.0131955860099288 0.01010488668254 0.0146539282921469 0.014409825084356 0.0110092185804078 -0.000177777033808557 0.0132462153985212 0.0232505794912609 0.00456269664142107 QERIKAERKRMRNRIAASKCRKRKLERITRLEEKVKTLKAQNSELASTANMLREQVAQLKQKVMNAAAACAAAAAAAAAAAAAAAAAAAAAAAAAAAAAAAAAAAAAAAAAAAAAA ATF5 AAAACAAAAAAAAAAAAAAAAAAAAAAAAAAAAAAAAAAAAAAAAAAAAAA False 2 1 1 -1.4258028 -1.4308567 -1.4140546 -1.4206778 -1.4228752 -1.4269897 -1.4163923 -1.4157141 -1.421484 -1.4193788 -1.4214226 0.005356241 0.020996464 2 3.3569517 -1.0506134 4.044464 -0.897829 3.2226653 1.0383021 4.3198175 -0.8133512 3.2251987 1.0885619 3.7523685 -0.930547 3.4202294 -0.9879068 4.3555264 -0.76722527 3.6050787 0.970585 4.4407535 -0.7636189 1bT 0.43581614 5.148567 0.9308540464 TRUE
caggagcggatcaaggcggagaggaagcgcatgaggaaccgcatcgctgcctccaagtgccgaaaaaggaagctggagagaatcacccggctggaggaaaaagtgaaaaccttgaaagctcagaactcggagctggcgtccacggccaacatgctcagggaacaggtggcacagcttaaacagaaagtcatgaactaatgga 3  False 726 725 869 837 1019 999 78 48 43 59 74 189 862.5 -1.52296092016369 -1.56830079958096 -1.54851850307264 -1.43158061208864 -1.51250982161788 -1.29579932837742 0.0853614014181666 0.0923639032318999 0.0898536602583092 0.0832569643226105 0.0832208198682604 0.0749383526990001 -1.4677416940316 0.0344002176383838 0.0116163248512375 0.00937785638226954 0.00142150333020336 0.0105353420314106 0.0074993056435646 0.0100643384251892 0.0161502021227301 0.00974842533483162 0.013699773257654 0.00913585741800496 0.0355217504926152 0.00784425132347177 0.0162029776229336 0.00381548851815247 QERIKAERKRMRNRIAASKCRKRKLERITRLEEKVKTLKAQNSELASTANMLREQVAQLKQKVMNAAAAACAAAAAAAAAAAAAAAAAAAAAAAAAAAAAAAAAAAAAAAAAAAAA ATF6 AAAAACAAAAAAAAAAAAAAAAAAAAAAAAAAAAAAAAAAAAAAAAAAAAA False 2 1 1 -1.4259276 -1.4344168 -1.4274106 -1.4231731 -1.4316767 -1.4284947 -1.4313952 -1.4290909 -1.4247571 -1.4325818 -1.4288924 0.0036383912 0.014262494 3 4.363912 -0.80877334 3.8598979 -0.9626138 4.635962 0.77843356 4.3557014 -0.8186387 3.6667929 1.0109104 4.250218 -0.8286521 3.901001 -0.9457034 3.8961172 -0.9251499 4.9368787 0.72244847 4.3084354 -0.8499236 1bT 0.43581614 5.591754 0.86512472328 TRUE
caggagcggatcaaggcggagaggaagcgcatgaggaaccgcatcgctgcctccaagtgccgaaaaaggaagctggagagaatcacccggctggaggaaaaagtgaaaaccttgaaagctcagaactcggagctggcgtccacggccaacatgctcagggaacaggtggcacagcttaaacagaaagtcatgaactaaacaa 4  False 424 330 434 417 526 553 114 35 31 20 48 157 447.333333333333 -1.25858682472313 -1.43919880518527 -1.44475022651736 -1.53681865055391 -1.44592870503561 -1.17462322781827 0.081942603176147 0.111175960517841 0.104554658397126 0.128426931852963 0.101975979810717 0.0837882982527638 -1.34652055605355 0.0401433317471421 0.0406606265736117 0.00900226509181548 0.0161473174231931 0.0126811094891183 0.0191221939048625 0.011710969403068 0.00382804782957635 0.0150373048829756 0.0210089488796936 0.0111947708889056 0.0482059869743304 0.00877062873400285 0.0296481791903958 0.00445248407936532 QERIKAERKRMRNRIAASKCRKRKLERITRLEEKVKTLKAQNSELASTANMLREQVAQLKQKVMNAAAAAACAAAAAAAAAAAAAAAAAAAAAAAAAAAAAAAAAAAAAAAAAAAA ATF6B AAAAAACAAAAAAAAAAAAAAAAAAAAAAAAAAAAAAAAAAAAAAAAAAAA False 2 1 1 -1.4234116 -1.4198769 -1.4161462 -1.4222089 -1.429856 -1.4246235 -1.4254122 -1.4101504 -1.4196193 -1.4135077 -1.4204813 0.005927213 0.023234675 4 2.593382 -1.3415048 2.4090445 -1.4141649 2.7226768 1.2426001 2.6210961 -1.3525879 2.231452 1.6416059 2.5902238 -1.3303667 2.8386292 -1.2521416 3.2497349 -0.99974144 3.0728607 1.1267554 2.7624946 -1.1908362 1bT 0.43581614 4.083421 1.2892304913 TRUE
caggagcggatcaaggcggagaggaagcgcatgaggaaccgcatcgctgcctccaagtgccgaaaaaggaagctggagagaatcacccggctggaggaaaaagtgaaaaccttgaaagctcagaactcggagctggcgtccacggccaacatgctcagggaacaggtggcacagcttaaacagaaagtcatgaactaagaaa 4  False 323 349 291 525 639 413 231 186 387 200 305 321 423.333333333333 -0.976633767998826 -0.996895675440956 -0.618145074103304 -0.970471056482936 -0.963646317890306 -0.873961790330085 0.0760905362388829 0.0760256684169815 0.0670131113033199 0.0692572106871381 0.0693341430450506 0.0822731776184902 -0.892338254632168 0.0297133938520358 0.0716361638606523 0.00835935339677141 0.066597921938252 0.00867174720765678 0.11170867256343 0.00750601176560432 0.0701407855000158 0.00810921648147234 0.0739531896496042 0.00761139875889068 0.0796780409225494 0.00861203187922066 0.0800236557190017 0.00329565104120984 QERIKAERKRMRNRIAASKCRKRKLERITRLEEKVKTLKAQNSELASTANMLREQVAQLKQKVMNAAAAAAACAAAAAAAAAAAAAAAAAAAAAAAAAAAAAAAAAAAAAAAAAAA ATF7 AAAAAAACAAAAAAAAAAAAAAAAAAAAAAAAAAAAAAAAAAAAAAAAAAA False 2 1 1 -1.0246298 -1.0093852 -1.009192 -0.98570806 -1.0100745 -1.0095348 -1.0202351 -1.009929 -1.0074544 -1.0358948 -1.0122038 0.013074987 0.05125395 3 1.0127758 -1.0522074 1.0208745 -0.98917377 1.00284 1.0121257 1.0232731 -0.9305495 0.93415654 1.0903684 1.0048511 -1.0083544 0.94890845 -1.1049584 0.9735156 -1.035341 0.92626345 1.0997854 1.110914 -0.9821246 1bT 0.43581614 2.370099 1.0304988687 TRUE
caggagcggatcaaggcggagaggaagcgcatgaggaaccgcatcgctgcctccaagtgccgaaaaaggaagctggagagaatcacccggctggaggaaaaagtgaaaaccttgaaagctcagaactcggagctggcgtccacggccaacatgctcagggaacaggtggcacagcttaaacagaaagtcatgaactaactaa 4  False 386 386 521 411 476 367 37 27 29 28 43 24 424.5 -1.55583907983166 -1.55324060765334 -1.51525007451524 -1.44090063372325 -1.44887792689445 -1.61293854533617 0.115639992242052 0.119373383849878 0.105988010260785 0.114023501803437 0.106748665515569 0.140152143727226 -1.51331795575438 0.0471637614492524 0.00800430988478706 0.0127042811068697 0.0031393202203997 0.0136161355713578 0.0112256393612272 0.0118715164325019 0.0150589356351373 0.0133508302012997 0.0206851877050364 0.0117187092034945 0.00232486755143668 0.0146705738693715 0.0111479019506926 0.00523115266810734 QERIKAERKRMRNRIAASKCRKRKLERITRLEEKVKTLKAQNSELASTANMLREQVAQLKQKVMNAAAAAAAACAAAAAAAAAAAAAAAAAAAAAAAAAAAAAAAAAAAAAAAAAA BACH1 AAAAAAAACAAAAAAAAAAAAAAAAAAAAAAAAAAAAAAAAAAAAAAAAAA False 2 1 1 -1.3947291 -1.4018015 -1.3787925 -1.3700442 -1.38371 -1.3733191 -1.3758904 -1.3761823 -1.3832957 -1.3824182 -1.3820184 0.009767644 0.038289167 2 4.100196 -0.7384144 3.043595 -1.0239766 3.5722103 0.80029154 3.5639968 -0.78227496 3.499124 0.8330188 3.2758403 -0.83999205 3.1776142 -0.88822186 3.492609 -0.804006 2.8998294 1.0074649 4.2632227 -0.67314315 1bT 0.43581614 4.8630857 0.83908040332 TRUE
caggagcggatcaaggcggagaggaagcgcatgaggaaccgcatcgctgcctccaagtgccgaaaaaggaagctggagagaatcacccggctggaggaaaaagtgaaaaccttgaaagctcagaactcggagctggcgtccacggccaacatgctcagggaacaggtggcacagcttaaacagaaagtcatgaactaatcta 4  False 446 432 457 350 471 462 35 36 16 28 32 37 436.333333333333 -1.61349531055046 -1.50527007277153 -1.64631258601994 -1.39699259836329 -1.5319264458937 -1.55243609976796 0.116676216622336 0.106809516453379 0.134620617793047 0.116150128313003 0.117261250863854 0.119045928200439 -1.53518288240231 0.0480178611717708 0.0016701606997811 0.0128181213585134 0.00861100314766536 0.0121830579768881 -0.00345442449868263 0.0150786006110639 0.0202000575555461 0.0135998335118606 0.0115682452193136 0.0128727651355146 0.00865802502859642 0.0124612584371991 0.00872276099802791 0.00532588485029534 QERIKAERKRMRNRIAASKCRKRKLERITRLEEKVKTLKAQNSELASTANMLREQVAQLKQKVMNAAAAAAAAACAAAAAAAAAAAAAAAAAAAAAAAAAAAAAAAAAAAAAAAAA BACH2 AAAAAAAAACAAAAAAAAAAAAAAAAAAAAAAAAAAAAAAAAAAAAAAAAA False 2 1 1 -1.4497204 -1.4421257 -1.4428282 -1.4473543 -1.434942 -1.4398748 -1.4406283 -1.4421892 -1.4404675 -1.4415118 -1.4421642 0.0040488867 0.015871637 2 2.929191 -1.4289539 2.66239 -1.4744207 4.108199 0.9799395 3.1644754 1.3531338 3.4513931 1.0980812 4.0719166 -0.92915154 3.7026281 1.0637416 3.5075612 -1.1251874 3.7631688 1.0549943 5.0767245 0.7671454 1bT 0.43581614 5.0180264 1.12747493771 TRUE
caggagcggatcaaggcggagaggaagcgcatgaggaaccgcatcgctgcctccaagtgccgaaaaaggaagctggagagaatcacccggctggaggaaaaagtgaaaaccttgaaagctcagaactcggagctggcgtccacggccaacatgctcagggaacaggtggcacagcttaaacagaaagtcatgaactaaacta 5  False 634 543 873 1169 1119 850 11208 10951 8878 13812 15094 12840 864.666666666667 -0.0521898874816309 -0.00145104418039835 -0.0430879238047114 -0.0318380826938581 0.0103744462406571 0.0118337433074306 0.0544074536980787 0.0571935363182573 0.0501381694772566 0.048649922793294 0.0537672909659816 0.06448272093977 -0.0205984606187121 0.0220849993353138 0.173196140629183 0.0059772365311352 0.180141733932972 0.00652368994828966 0.176119735594051 0.00561588146980287 0.180043825278621 0.00569634196675787 0.180879735643301 0.00590249296744716 0.172399625222256 0.00674979701121187 0.17671238047764 0.0024495502404401 QERIKAERKRMRNRIAASKCRKRKLERITRLEEKVKTLKAQNSELASTANMLREQVAQLKQKVMNAAAAAAAAAACAAAAAAAAAAAAAAAAAAAAAAAAAAAAAAAAAAAAAAAA BATF AAAAAAAAAACAAAAAAAAAAAAAAAAAAAAAAAAAAAAAAAAAAAAAAAA False 2 1 1 -0.04599929 -0.032854438 -0.03371203 -0.017561793 -0.027954102 -0.030600071 -0.026399136 -0.025706172 -0.030018687 -0.04185188 -0.031265758 0.008117252 0.03181963 10 -2.1622405 -0.67549956 -2.2722807 -0.6851399 -2.1769664 -0.7120695 -2.30109 -0.7008822 -2.0036721 -0.78256917 -2.1902683 -0.69739187 -2.0681005 -0.75939703 -2.366231 -0.67931414 -2.1921928 -0.6988256 -2.359068 -0.6390232 1bT 0.43581614 -0.834949 0.70301121 TRUE
caggagcggatcaaggcggagaggaagcgcatgaggaaccgcatcgctgcctccaagtgccgaaaaaggaagctggagagaatcacccggctggaggaaaaagtgaaaaccttgaaagctcagaactcggagctggcgtccacggccaacatgctcagggaacaggtggcacagcttaaacagaaagtcatgaactaaccga 5  False 452 396 372 464 595 516 2879 1970 1276 1602 2215 2008 465.833333333333 -0.346396823932526 -0.384928009228734 -0.350307267314351 -0.368066900371515 -0.364902101887448 -0.39307514403255 0.0600653163422423 0.0639218837896913 0.0600551793994573 0.0632738932435685 0.0644625153890901 0.0727309812600223 -0.366147599020859 0.0260056400141495 0.140874384532559 0.00659881282236373 0.136401042530964 0.00729114822405958 0.141708678382171 0.00672666698189065 0.140675328586276 0.00740863937266472 0.139682436200124 0.0070765987445563 0.130015359208833 0.00761319238358362 0.138385914526455 0.00288440677684781 QERIKAERKRMRNRIAASKCRKRKLERITRLEEKVKTLKAQNSELASTANMLREQVAQLKQKVMNAAAAAAAAAAACAAAAAAAAAAAAAAAAAAAAAAAAAAAAAAAAAAAAAAA BATF2 AAAAAAAAAAACAAAAAAAAAAAAAAAAAAAAAAAAAAAAAAAAAAAAAAA False 2 1 1 -0.38969517 -0.37921274 -0.36895156 -0.34764695 -0.38116062 -0.37202334 -0.37886786 -0.3685174 -0.36466432 -0.38450098 -0.3735241 0.0120073045 0.047068633 3 -0.4418295 -1.0750997 -0.51683253 -1.0104672 -0.54881775 0.99205846 -0.61768436 -0.9628558 -0.49057496 1.0440123 -0.54810494 -0.95512176 -0.4886039 -1.0567551 -0.5649307 -0.9880196 -0.52265877 1.0313388 -0.5255494 -0.9569835 1bT 0.43581614 0.84770316 1.0072712329 TRUE
caggagcggatcaaggcggagaggaagcgcatgaggaaccgcatcgctgcctccaagtgccgaaaaaggaagctggagagaatcacccggctggaggaaaaagtgaaaaccttgaaagctcagaactcggagctggcgtccacggccaacatgctcagggaacaggtggcacagcttaaacagaaagtcatgaactaaaaca 5  False 456 338 343 437 581 710 17733 10622 6454 9895 14713 25695 477.5 0.175019756529697 0.120071262710022 0.130854080821802 0.1459318829201 0.193980248806574 0.272668969645963 0.0590590060499111 0.066447880640647 0.0599409687838765 0.0634659482833616 0.0640571712931808 0.0666990464626442 0.171447158067658 0.0257490681484073 0.198157532719816 0.00648825895093357 0.194002983000394 0.00757927204585464 0.195602650323228 0.00671387446699866 0.200858627387526 0.00743112679135497 0.201035706661322 0.00703210067458631 0.199702828398236 0.00698179322930171 0.198013055396677 0.00285594919503508 QERIKAERKRMRNRIAASKCRKRKLERITRLEEKVKTLKAQNSELASTANMLREQVAQLKQKVMNAAAAAAAAAAAACAAAAAAAAAAAAAAAAAAAAAAAAAAAAAAAAAAAAAA BATF3 AAAAAAAAAAAACAAAAAAAAAAAAAAAAAAAAAAAAAAAAAAAAAAAAAA False 2 1 1 0.1903429 0.19679737 0.19355154 0.2097696 0.19595277 0.19305623 0.18483281 0.19182003 0.20195043 0.19785464 0.19559284 0.0068009095 0.026659565 2 -3.9139094 0.7303225 -4.0748873 0.76337874 -4.027752 -0.7593894 -4.2553163 0.77395785 -3.8223448 -0.8033745 -4.20685 0.6925307 -3.9901738 0.73090553 -4.1974516 0.7454422 -3.9381785 -0.7727252 -4.1959114 0.73079693 1bT 0.43581614 -2.6880155 0.750282386 TRUE
caggagcggatcaaggcggagaggaagcgcatgaggaaccgcatcgctgcctccaagtgccgaaaaaggaagctggagagaatcacccggctggaggaaaaagtgaaaaccttgaaagctcagaactcggagctggcgtccacggccaacatgctcagggaacaggtggcacagcttaaacagaaagtcatgaactaaatca 5  False 528 529 671 681 682 535 62 52 59 72 74 45 604.333333333333 -1.49734528359962 -1.46002058930665 -1.38600179445846 -1.32078831094948 -1.39546035285835 -1.53779488117268 0.0943870431202609 0.0927970530270913 0.0822467377357329 0.0805661869314721 0.0873834948708266 0.110592416679956 -1.41924082093581 0.0366867465079392 0.0144304745353725 0.0103694189648169 0.0137723136636381 0.0105847485753471 0.0257024945903356 0.00921230143057692 0.0291226961851397 0.00943336649616769 0.0265492892697905 0.00959282966799167 0.010190610069591 0.0115763781783698 0.0215824355776091 0.00406909809527556 QERIKAERKRMRNRIAASKCRKRKLERITRLEEKVKTLKAQNSELASTANMLREQVAQLKQKVMNAAAAAAAAAAAAACAAAAAAAAAAAAAAAAAAAAAAAAAAAAAAAAAAAAA CEBPA AAAAAAAAAAAAACAAAAAAAAAAAAAAAAAAAAAAAAAAAAAAAAAAAAA False 2 1 1 -1.4280849 -1.4219546 -1.4239264 -1.4169308 -1.4195104 -1.4156902 -1.4289174 -1.4271915 -1.4222398 -1.4184171 -1.4222864 0.0047060763 0.01844782 1 3.8448334 -0.92971534 4.221492 0.8162471 3.6944685 0.95650005 3.3076496 1.0399063 3.2589579 1.0569477 3.4542933 0.95209175 3.7703047 0.9631187 4.2640123 0.83559185 4.0871015 0.8598434 4.589832 0.7350532 1bT 0.43581614 5.223556 0.9145015403 TRUE
caggagcggatcaaggcggagaggaagcgcatgaggaaccgcatcgctgcctccaagtgccgaaaaaggaagctggagagaatcacccggctggaggaaaaagtgaaaaccttgaaagctcagaactcggagctggcgtccacggccaacatgctcagggaacaggtggcacagcttaaacagaaagtcatgaactaatcaa 3  False 337 243 296 252 378 346 62 43 36 21 59 38 308.666666666667 -1.3679364759911 -1.29895793710446 -1.29430245769447 -1.3858360384895 -1.28947011621556 -1.45815882114803 0.0992437586038987 0.109551169393697 0.10249250603927 0.133105995199983 0.101788468580773 0.12202737129925 -1.34142279663196 0.0447140461475114 0.02864740621868 0.0109029807332324 0.032143669464572 0.0124957802682486 0.0359735637477308 0.01147999162037 0.0215063613801943 0.0155851689571284 0.0381847392834042 0.011174186185898 0.0185265988756644 0.0127733441467375 0.0302135954544971 0.00495944332298662 QERIKAERKRMRNRIAASKCRKRKLERITRLEEKVKTLKAQNSELASTANMLREQVAQLKQKVMNAAAAAAAAAAAAAACAAAAAAAAAAAAAAAAAAAAAAAAAAAAAAAAAAAA CEBPB AAAAAAAAAAAAAACAAAAAAAAAAAAAAAAAAAAAAAAAAAAAAAAAAAA False 2 1 1 -1.3248446 -1.3098209 -1.3098152 -1.2897934 -1.3114113 -1.2993172 -1.3169599 -1.2946321 -1.3123497 -1.3332126 -1.3102157 0.013221797 0.051829442 1 2.0173206 -1.1725204 2.2853277 -0.9859574 2.0395687 1.1123319 2.4715028 -0.87131345 2.1857033 1.0430447 2.2566159 -0.96407133 1.9599506 -1.181548 2.38337 -0.9046606 1.8778788 1.2221615 2.009092 -1.2039356 1bT 0.43581614 3.522895 1.06615448174 TRUE
caggagcggatcaaggcggagaggaagcgcatgaggaaccgcatcgctgcctccaagtgccgaaaaaggaagctggagagaatcacccggctggaggaaaaagtgaaaaccttgaaagctcagaactcggagctggcgtccacggccaacatgctcagggaacaggtggcacagcttaaacagaaagtcatgaactaagcaa 4  False 472 388 607 570 691 687 81 54 71 60 141 72 569.166666666667 -1.3879902920633 -1.36475466129764 -1.305329404449 -1.32198962174179 -1.21135593555354 -1.47213514216311 0.0881366187444545 0.0954864759639386 0.0785596765810187 0.0866480100910305 0.0757796403347079 0.0948307345909209 -1.33165752854204 0.0349434137638455 0.0264442815754907 0.00968274347506714 0.0246386705454466 0.0108915133342559 0.034738456311761 0.00879932068890501 0.0289820366180025 0.0101454774823534 0.0467599974697839 0.008318975832989 0.017063612692072 0.00992650743616569 0.0312967068657513 0.00387573693290353 QERIKAERKRMRNRIAASKCRKRKLERITRLEEKVKTLKAQNSELASTANMLREQVAQLKQKVMNAAAAAAAAAAAAAAACAAAAAAAAAAAAAAAAAAAAAAAAAAAAAAAAAAA CEBPD AAAAAAAAAAAAAAACAAAAAAAAAAAAAAAAAAAAAAAAAAAAAAAAAAA False 2 1 1 -1.3489916 -1.3492633 -1.3493903 -1.3482692 -1.3510662 -1.3404894 -1.3450296 -1.3535664 -1.3551939 -1.3557158 -1.3496977 0.0046268655 0.018137313 7 4.397798 -0.5807748 4.927809 -0.5172576 3.7965908 0.67700124 3.9588447 -0.6515945 3.5588493 0.72635317 4.1276975 -0.59629536 3.9363656 -0.6427585 3.9933295 -0.6481863 3.9971905 0.65842545 4.437779 -0.5866899 1bT 0.43581614 5.4874873 0.628533684 TRUE
caggagcggatcaaggcggagaggaagcgcatgaggaaccgcatcgctgcctccaagtgccgaaaaaggaagctggagagaatcacccggctggaggaaaaagtgaaaaccttgaaagctcagaactcggagctggcgtccacggccaacatgctcagggaacaggtggcacagcttaaacagaaagtcatgaactaataca 4  False 390 420 544 453 399 336 113 157 124 124 123 92 423.666666666667 -1.23703583050491 -1.09406850249548 -1.11672971109545 -1.06080407494441 -1.09108383337464 -1.18543348005348 0.0831995902205191 0.0745556051035092 0.0695805195630555 0.0768362489550798 0.0871498293789845 0.100020497191871 -1.12458564190504 0.0327574662386613 0.0430282321343916 0.00914035846634608 0.0555140576432557 0.00850406676894281 0.0558631510135714 0.00779358230560596 0.0595638362573146 0.00899663399982638 0.0599632893696898 0.009567178218987 0.0470744123887011 0.0104697513251063 0.0542640152183029 0.0036332833016126 QERIKAERKRMRNRIAASKCRKRKLERITRLEEKVKTLKAQNSELASTANMLREQVAQLKQKVMNAAAAAAAAAAAAAAAACAAAAAAAAAAAAAAAAAAAAAAAAAAAAAAAAAA CEBPE AAAAAAAAAAAAAAAACAAAAAAAAAAAAAAAAAAAAAAAAAAAAAAAAAA False 2 1 1 -1.1953437 -1.1859702 -1.1809322 -1.1551205 -1.1829479 -1.1792766 -1.1968536 -1.183861 -1.1773777 -1.1878828 -1.1825565 0.011560228 0.045316093 9 1.4743727 -1.1279981 1.4886963 -1.0845661 1.5033777 1.0660962 1.5862325 -0.95057005 1.4898201 -1.0818352 1.64517 -0.9635463 1.4571627 -1.1456221 1.4932128 -1.0741974 1.4903246 -1.0713536 1.634887 -0.99320555 1bT 0.43581614 2.9005876 1.0558990648 TRUE
caggagcggatcaaggcggagaggaagcgcatgaggaaccgcatcgctgcctccaagtgccgaaaaaggaagctggagagaatcacccggctggaggaaaaagtgaaaaccttgaaagctcagaactcggagctggcgtccacggccaacatgctcagggaacaggtggcacagcttaaacagaaagtcatgaactaacaca 5  False 753 709 898 960 1093 879 104 47 143 45 81 66 882 -1.45057286410061 -1.56795485190463 -1.21811557093022 -1.54308177347346 -1.50659839667848 -1.57168691351076 0.0781667193539391 0.0931959049972115 0.0643937022531827 0.0897715523930491 0.080555276498533 0.0947931428391744 -1.44072677778237 0.0331598638566679 0.0195689214847645 0.0085874441585539 0.00146096330285073 0.010630242992301 0.0445071127400892 0.00721261671548842 0.00309470874328027 0.0105112080750931 0.0143487206661166 0.00884323804456106 0.00664292574043276 0.00992257247979463 0.0191993279324385 0.00367791509747435 QERIKAERKRMRNRIAASKCRKRKLERITRLEEKVKTLKAQNSELASTANMLREQVAQLKQKVMNAAAAAAAAAAAAAAAAACAAAAAAAAAAAAAAAAAAAAAAAAAAAAAAAAA CREB3 AAAAAAAAAAAAAAAAACAAAAAAAAAAAAAAAAAAAAAAAAAAAAAAAAA False 2 1 1 -1.4309547 -1.4338244 -1.433853 -1.4183465 -1.4289436 -1.416426 -1.4199266 -1.4264866 -1.4258788 -1.4279393 -1.426258 0.0062055215 0.024325645 10 3.0752854 -1.1829392 3.373047 -1.0972506 3.241528 1.1609883 3.3183742 -1.0447772 2.8888717 1.2606862 3.8889766 -0.84878683 3.5311065 -0.97539735 4.0304914 -0.88028276 3.7706037 0.9523242 3.4881072 -1.0201969 1bT 0.43581614 4.834901 1.0423629519 TRUE
caggagcggatcaaggcggagaggaagcgcatgaggaaccgcatcgctgcctccaagtgccgaaaaaggaagctggagagaatcacccggctggaggaaaaagtgaaaaccttgaaagctcagaactcggagctggcgtccacggccaacatgctcagggaacaggtggcacagcttaaacagaaagtcatgaactaacgga 4  False 477 458 742 669 683 673 92 37 70 35 38 111 617 -1.35432715776671 -1.5137753805025 -1.36610733330094 -1.51306416916998 -1.5901634214887 -1.33676122784704 0.0850099153099323 0.105196175454596 0.0777104537749218 0.10075698231495 0.106544422156908 0.0863314879535168 -1.42482608980638 0.0373952377184502 0.03014253434039 0.00933924190091587 0.00764085872010412 0.0119990347963952 0.0279308355315996 0.00870420084966443 0.0066094222169682 0.0117974745662627 0.00517507694322678 0.0116962876723649 0.0312340203443814 0.00903683980560327 0.0209629473676662 0.00414768015854426 QERIKAERKRMRNRIAASKCRKRKLERITRLEEKVKTLKAQNSELASTANMLREQVAQLKQKVMNAAAAAAAAAAAAAAAAAACAAAAAAAAAAAAAAAAAAAAAAAAAAAAAAAA CREB3L1 AAAAAAAAAAAAAAAAAACAAAAAAAAAAAAAAAAAAAAAAAAAAAAAAAA False 2 1 1 -1.3984152 -1.3869543 -1.3751862 -1.3852828 -1.389443 -1.3920639 -1.394507 -1.3891858 -1.3953046 -1.4046017 -1.3910944 0.008004921 0.03137929 3 2.5885768 -1.1883669 2.968548 -0.98536736 3.1865473 0.8847271 2.943143 -1.005964 2.6593847 1.1221521 3.5031557 -0.84438604 3.428434 -0.8878639 3.3821502 -0.87423927 3.8614478 0.79567045 3.163857 -0.99627775 1bT 0.43581614 4.5427866 0.9585014972 TRUE
caggagcggatcaaggcggagaggaagcgcatgaggaaccgcatcgctgcctccaagtgccgaaaaaggaagctggagagaatcacccggctggaggaaaaagtgaaaaccttgaaagctcagaactcggagctggcgtccacggccaacatgctcagggaacaggtggcacagcttaaacagaaagtcatgaactaaacga 5  False 425 537 519 559 389 539 89 109 37 30 87 42 494.666666666667 -1.3306148908535 -1.26136615156863 -1.44529541733759 -1.5060994742982 -1.18462321045054 -1.56061579207793 0.0870686748426328 0.0761759684109028 0.09719984254761 0.108023200304634 0.093095219055008 0.11281073761144 -1.35449469664511 0.0380764124002582 0.0327475786568585 0.00956541849715887 0.036431516819799 0.00868889093792231 0.0190611281129363 0.0108871703997588 0.00742490724563605 0.0126482644565183 0.0496946761394044 0.0102198542255514 0.00780180708521785 0.0118085832679662 0.0287637300805365 0.00422323241826004 QERIKAERKRMRNRIAASKCRKRKLERITRLEEKVKTLKAQNSELASTANMLREQVAQLKQKVMNAAAAAAAAAAAAAAAAAAACAAAAAAAAAAAAAAAAAAAAAAAAAAAAAAA CREB3L2 AAAAAAAAAAAAAAAAAAACAAAAAAAAAAAAAAAAAAAAAAAAAAAAAAA False 2 1 1 -1.442588 -1.4418753 -1.4458961 -1.4404268 -1.4377515 -1.4400824 -1.4363608 -1.4439739 -1.4351476 -1.4501529 -1.4414256 0.004540721 0.017799627 3 2.7953162 -1.4103714 2.7961018 -1.4012223 3.7040677 1.1158556 2.712079 -1.4830081 2.6427183 -1.4633096 3.3156815 -1.1427094 2.865141 -1.3318439 3.0817838 -1.2990365 2.3291383 -1.6381353 2.2601821 -1.851001 1bT 0.43581614 4.2244825 1.413649329 TRUE
caggagcggatcaaggcggagaggaagcgcatgaggaaccgcatcgctgcctccaagtgccgaaaaaggaagctggagagaatcacccggctggaggaaaaagtgaaaaccttgaaagctcagaactcggagctggcgtccacggccaacatgctcagggaacaggtggcacagcttaaacagaaagtcatgaactaagtta 5  False 410 234 410 571 397 421 48 20 25 18 19 32 407.166666666667 -1.49820824755385 -1.49833374253738 -1.4894772023361 -1.65151174820466 -1.634059402158 -1.56803480544496 0.105118003145035 0.139842041226887 0.113454681680913 0.130845938959326 0.143321303752205 0.1257549867546 -1.5477694228625 0.0506597503846468 0.01433566878135 0.0115483288735615 0.00940218464717441 0.0159508604892635 0.0141124099953259 0.0127078441665734 -0.00960118428290488 0.0153205425718905 0.000356241689583703 0.0157335988532132 0.00702521401468581 0.0131635362368475 0.00732672911491752 0.00561890909984869 QERIKAERKRMRNRIAASKCRKRKLERITRLEEKVKTLKAQNSELASTANMLREQVAQLKQKVMNAAAAAAAAAAAAAAAAAAAACAAAAAAAAAAAAAAAAAAAAAAAAAAAAAA CREB3L3 AAAAAAAAAAAAAAAAAAAACAAAAAAAAAAAAAAAAAAAAAAAAAAAAAA False 2 1 1 -1.4332503 -1.4346334 -1.4297128 -1.4219295 -1.4284338 -1.418716 -1.4330875 -1.4225055 -1.4188213 -1.4234602 -1.4264549 0.0060991207 0.023908554 6 3.6661005 -1.0068929 3.2355096 -1.1500343 3.2345195 1.1319951 3.4177709 -1.0355874 2.3722415 1.5303228 3.8011308 -0.8785528 2.8329244 -1.3169011 4.0430217 -0.85752815 2.7290277 1.2631042 4.095438 -0.8467062 1bT 0.43581614 4.7170305 1.1017625135 TRUE
caggagcggatcaaggcggagaggaagcgcatgaggaaccgcatcgctgcctccaagtgccgaaaaaggaagctggagagaatcacccggctggaggaaaaagtgaaaaccttgaaagctcagaactcggagctggcgtccacggccaacatgctcagggaacaggtggcacagcttaaacagaaagtcatgaactaactta 5  False 524 631 578 695 653 614 42 74 28 32 49 42 615.833333333333 -1.60740007053251 -1.41166373141614 -1.55451879609906 -1.5479752104277 -1.50296183718204 -1.59950940354065 0.107876014877073 0.081964507605478 0.106840234381019 0.103681096143516 0.0986615135965185 0.111489532922965 -1.52276854301549 0.0408727396924067 0.00233978753994751 0.0118513257491279 0.0192880619117577 0.0093491514741619 0.00682722417805012 0.0119669724432586 0.00252174400492811 0.0121398543967099 0.014747936740942 0.0108309137339576 0.00373057717152581 0.0116702847698958 0.0100996932572597 0.00453338611520305 QERIKAERKRMRNRIAASKCRKRKLERITRLEEKVKTLKAQNSELASTANMLREQVAQLKQKVMNAAAAAAAAAAAAAAAAAAAAACAAAAAAAAAAAAAAAAAAAAAAAAAAAAA CREB3L4 AAAAAAAAAAAAAAAAAAAAACAAAAAAAAAAAAAAAAAAAAAAAAAAAAA False 2 1 1 -1.4111273 -1.4156401 -1.4147722 -1.4141883 -1.4196737 -1.4322327 -1.414775 -1.4294553 -1.4127426 -1.4141524 -1.4178759 0.007203683 0.028238436 5 3.7006626 -0.88155377 3.357948 -0.9921008 3.0491982 -1.1014967 3.1756253 -1.0670782 3.0139384 -1.1439098 3.696371 -0.9741724 3.0425973 -1.101111 2.4810748 -1.4560816 3.5796266 -0.93224 3.5060487 -0.9413313 1bT 0.43581614 4.6345716 1.0591075815 TRUE
caggagcggatcaaggcggagaggaagcgcatgaggaaccgcatcgctgcctccaagtgccgaaaaaggaagctggagagaatcacccggctggaggaaaaagtgaaaaccttgaaagctcagaactcggagctggcgtccacggccaacatgctcagggaacaggtggcacagcttaaacagaaagtcatgaactaacgta 4  False 2326 2259 2902 2743 2908 2719 17006 13699 11675 10821 10646 11602 2642.83333333333 -0.306653056953412 -0.330674747690138 -0.305231453025577 -0.331632781844587 -0.369778131543523 -0.365571954019214 0.0440933511103347 0.0428243666088178 0.0449853896653832 0.0424869908385852 0.0457581923967457 0.0557065459566575 -0.332574512347833 0.0185452926178455 0.145240659366716 0.00484412283837812 0.142589354703021 0.00488469341068939 0.146757535028512 0.00503872835541563 0.1449413414897 0.00497473408094393 0.139147152940786 0.00502326607817696 0.132894284710817 0.00583114161318337 0.142109662093009 0.00205694486566893 QERIKAERKRMRNRIAASKCRKRKLERITRLEEKVKTLKAQNSELASTANMLREQVAQLKQKVMNAAAAAAAAAAAAAAAAAAAAAACAAAAAAAAAAAAAAAAAAAAAAAAAAAA CREB5 AAAAAAAAAAAAAAAAAAAAAACAAAAAAAAAAAAAAAAAAAAAAAAAAAA False 2 1 1 -0.39025176 -0.37771356 -0.37299204 -0.3467307 -0.37749684 -0.36777568 -0.38491094 -0.37068248 -0.3662026 -0.39132357 -0.37460804 0.013168876 0.051621996 7 -0.48099172 -0.98478824 -0.55004334 -0.95613354 -0.55853623 -0.9569807 -0.66167635 0.90230715 -0.5188361 1.0044166 -0.5642688 -0.9460633 -0.49576133 1.0117706 -0.5888725 0.93872803 -0.5497232 0.9737135 -0.5405723 -0.8997804 1bT 0.43581614 0.82333374 0.957468196115 TRUE
caggagcggatcaaggcggagaggaagcgcatgaggaaccgcatcgctgcctccaagtgccgaaaaaggaagctggagagaatcacccggctggaggaaaaagtgaaaaccttgaaagctcagaactcggagctggcgtccacggccaacatgctcagggaacaggtggcacagcttaaacagaaagtcatgaactaattca 4  False 577 390 629 680 600 667 64 29 30 44 97 79 590.5 -1.51377230201082 -1.53648742822432 -1.55891859468853 -1.45497942049834 -1.27922750659017 -1.43561593275533 0.0926811288354453 0.116261691043694 0.103722964889464 0.0931607880791981 0.0836572670695546 0.0930142363190901 -1.44765115828732 0.0390124399429181 0.0126257921275183 0.0101820061658507 0.0050502450430023 0.0132612052699876 0.00633441106526436 0.0116178129873685 0.0134104729173498 0.010908048282965 0.0393091576834395 0.00918376994047017 0.0208862995594999 0.0097363635584356 0.018431312607951 0.00432705159694187 QERIKAERKRMRNRIAASKCRKRKLERITRLEEKVKTLKAQNSELASTANMLREQVAQLKQKVMNAAAAAAAAAAAAAAAAAAAAAAACAAAAAAAAAAAAAAAAAAAAAAAAAAA CREBL2 AAAAAAAAAAAAAAAAAAAAAAACAAAAAAAAAAAAAAAAAAAAAAAAAAA False 2 1 1 -1.4520453 -1.4476167 -1.456293 -1.4451357 -1.4466447 -1.4390404 -1.451483 -1.4338583 -1.4611002 -1.452816 -1.4486034 0.0080200415 0.031438563 9 2.9546256 -1.4483044 2.9752219 -1.3800317 2.7563086 -1.6737366 3.657198 -1.1460648 3.357699 1.238321 3.8911548 -0.9667789 2.5272288 -1.716472 3.4392796 -1.0806121 1.9646572 2.5395837 2.9440517 -1.4578056 1bT 0.43581614 4.4210043 1.4647710606 TRUE
caggagcggatcaaggcggagaggaagcgcatgaggaaccgcatcgctgcctccaagtgccgaaaaaggaagctggagagaatcacccggctggaggaaaaagtgaaaaccttgaaagctcagaactcggagctggcgtccacggccaacatgctcagggaacaggtggcacagcttaaacagaaagtcatgaactaaagta 4  False 489 634 622 607 663 548 90 106 30 51 77 47 593.833333333333 -1.36782242492676 -1.31450535587006 -1.55575506132203 -1.38359404260853 -1.37564008087042 -1.53198034358448 0.085246815869837 0.0747186927339117 0.103775039181387 0.0900650899934779 0.0868588999077762 0.108934171790456 -1.40078958818227 0.0365226434570492 0.0286599359391835 0.00936526794302339 0.0303702778183791 0.00852266910066832 0.00668875245022657 0.011623645730249 0.0217688731066848 0.0105455779251594 0.0287251291516182 0.00953524041578029 0.0107992529410826 0.0114027996408038 0.0236289478252034 0.004050896660824 QERIKAERKRMRNRIAASKCRKRKLERITRLEEKVKTLKAQNSELASTANMLREQVAQLKQKVMNAAAAAAAAAAAAAAAAAAAAAAAACAAAAAAAAAAAAAAAAAAAAAAAAAA CREBRF AAAAAAAAAAAAAAAAAAAAAAAACAAAAAAAAAAAAAAAAAAAAAAAAAA False 2 1 1 -1.4257578 -1.4194164 -1.4424509 -1.4372437 -1.4410834 -1.4408531 -1.4337442 -1.4312938 -1.4371365 -1.4472826 -1.4356263 0.008345992 0.03271629 6 3.5532322 -0.9923183 3.5669196 -0.9527363 2.6271405 1.5276351 2.4992194 -1.5690782 2.1104856 1.8795495 2.4325519 -1.5659552 2.8025231 -1.3370934 3.4206672 -1.0684423 3.017507 1.2827213 2.4237566 -1.6826745 1bT 0.43581614 4.2196627 1.38582041304 TRUE
caggagcggatcaaggcggagaggaagcgcatgaggaaccgcatcgctgcctccaagtgccgaaaaaggaagctggagagaatcacccggctggaggaaaaagtgaaaaccttgaaagctcagaactcggagctggcgtccacggccaacatgctcagggaacaggtggcacagcttaaacagaaagtcatgaactaagtaa 4  False 237 290 390 397 459 336 56 31 31 22 40 112 351.5 -1.29581551999745 -1.43704789788618 -1.41453221323609 -1.49733802234565 -1.4593580890024 -1.12670757045955 0.107504658787047 0.117503155122282 0.105302749213488 0.124534911250725 0.109617081511162 0.0968292879274019 -1.35441254876777 0.044565950916282 0.0365706590732945 0.0118105283392789 0.0163926572505599 0.0134028108997843 0.022506856380774 0.0117947616395444 0.00845077169888628 0.0145815943901509 0.0195346911479563 0.0120335996310671 0.0532216090838903 0.0101357081203292 0.0287728414845998 0.0049430173904449 QERIKAERKRMRNRIAASKCRKRKLERITRLEEKVKTLKAQNSELASTANMLREQVAQLKQKVMNAAAAAAAAAAAAAAAAAAAAAAAAACAAAAAAAAAAAAAAAAAAAAAAAAA CREBZF AAAAAAAAAAAAAAAAAAAAAAAAACAAAAAAAAAAAAAAAAAAAAAAAAA False 2 1 1 -1.4526471 -1.4474043 -1.449627 -1.4321557 -1.4455948 -1.4365523 -1.4372927 -1.4501599 -1.4353187 -1.4480506 -1.4434804 0.007366043 0.028874889 10 3.2670918 -1.3176403 2.8690412 -1.4284581 2.3842134 1.7955427 3.1370058 -1.2044998 3.201891 1.2864325 3.5446234 -1.0438776 3.9277706 -0.9780389 2.773048 -1.5246779 3.7921638 1.0073605 4.565959 -0.89915645 1bT 0.43581614 4.720543 1.24856848236 TRUE
caggagcggatcaaggcggagaggaagcgcatgaggaaccgcatcgctgcctccaagtgccgaaaaaggaagctggagagaatcacccggctggaggaaaaagtgaaaaccttgaaagctcagaactcggagctggcgtccacggccaacatgctcagggaacaggtggcacagcttaaacagaaagtcatgaactaaccta 5  False 215 199 266 313 331 252 46 16 13 5 29 17 262.666666666667 -1.32443107240303 -1.51508080320927 -1.55202486610448 -1.83728531005126 -1.45779910681804 -1.60365625488077 0.115360703316056 0.154208743175284 0.150115192645454 0.233462634216146 0.126508625977234 0.163772233375402 -1.48986797198878 0.0597952350422709 0.0334269367784338 0.012673598252633 0.00749195775089317 0.0175895755456171 0.00710656455664022 0.0168141186146795 -0.0313531147259836 0.0273357679642318 0.019705833885749 0.0138879281759699 0.0032965011217935 0.0171430317338704 0.0137488489780937 0.00663216829446582 QERIKAERKRMRNRIAASKCRKRKLERITRLEEKVKTLKAQNSELASTANMLREQVAQLKQKVMNAAAAAAAAAAAAAAAAAAAAAAAAAACAAAAAAAAAAAAAAAAAAAAAAAA CREM AAAAAAAAAAAAAAAAAAAAAAAAAACAAAAAAAAAAAAAAAAAAAAAAAA False 2 1 1 -1.4243557 -1.4228039 -1.4249204 -1.4164513 -1.4212041 -1.421547 -1.4237257 -1.4033731 -1.4226384 -1.4238126 -1.4204832 0.0064719687 0.025370117 4 2.9691458 -1.1780021 3.1192567 -1.1099248 2.7628155 1.2865969 2.8309245 -1.2118132 2.7730694 1.2539877 2.9617982 -1.1443018 2.812345 -1.2513667 2.9772391 -1.056577 3.225789 1.0919468 3.7341766 -0.930462 1bT 0.43581614 4.3909183 1.15149790698 TRUE
caggagcggatcaaggcggagaggaagcgcatgaggaaccgcatcgctgcctccaagtgccgaaaaaggaagctggagagaatcacccggctggaggaaaaagtgaaaaccttgaaagctcagaactcggagctggcgtccacggccaacatgctcagggaacaggtggcacagcttaaacagaaagtcatgaactaatcga 4  False 408 460 533 361 574 599 55 33 89 60 35 44 489.166666666667 -1.45756466894683 -1.54631420406316 -1.20470505912064 -1.19715857109894 -1.56345440766779 -1.57823742307863 0.100611883304016 0.109371069326499 0.075005466913615 0.0931682284669711 0.111418768416819 0.110149832322665 -1.38071999654983 0.0395806569416178 0.0188007974777617 0.0110532837593962 0.00392936945301978 0.0124752374399205 0.0460091987866519 0.00840122039088714 0.0435983054978655 0.0109089194661178 0.00810715262368286 0.0122313861309842 0.00595724422360663 0.0115300501926938 0.0258549598011321 0.00439007519339548 QERIKAERKRMRNRIAASKCRKRKLERITRLEEKVKTLKAQNSELASTANMLREQVAQLKQKVMNAAAAAAAAAAAAAAAAAAAAAAAAAAACAAAAAAAAAAAAAAAAAAAAAAA DBP AAAAAAAAAAAAAAAAAAAAAAAAAAACAAAAAAAAAAAAAAAAAAAAAAA False 2 1 1 -1.4233482 -1.4249016 -1.4352398 -1.4254336 -1.4209361 -1.4296694 -1.4256163 -1.4258769 -1.4280239 -1.422547 -1.4261593 0.0040684263 0.015948232 1 4.3011403 -0.80857515 4.1955767 -0.8350836 3.8455615 -0.98811436 4.0058064 -0.9025351 4.0332317 0.8608805 4.554441 -0.7786104 4.110039 -0.86585385 4.2325196 -0.8352382 3.4161563 1.0651499 3.8190522 -0.9033687 1bT 0.43581614 5.4256144 0.8843409684 TRUE
caggagcggatcaaggcggagaggaagcgcatgaggaaccgcatcgctgcctccaagtgccgaaaaaggaagctggagagaatcacccggctggaggaaaaagtgaaaaccttgaaagctcagaactcggagctggcgtccacggccaacatgctcagggaacaggtggcacagcttaaacagaaagtcatgaactaaaata 5  False 573 486 427 524 542 573 9493 8422 4742 4496 5793 8436 520.833333333333 -0.0708973734392547 -0.0430076295327315 -0.0182022903278545 -0.119276256329228 -0.0574631863649262 0.00415935139496213 0.0557940618046904 0.0591590474262004 0.0570962586727227 0.0601612122260649 0.0656894136398153 0.0701062563840217 -0.0529605972030529 0.0248052977292804 0.171140924645503 0.00612957015577421 0.175401647979208 0.00674788285335482 0.178907128300328 0.00639524387145136 0.169805828805491 0.00704418051042825 0.173432621567272 0.00721128580366926 0.171596300132391 0.00733844653128265 0.173122945031084 0.00275127121782563 QERIKAERKRMRNRIAASKCRKRKLERITRLEEKVKTLKAQNSELASTANMLREQVAQLKQKVMNAAAAAAAAAAAAAAAAAAAAAAAAAAAACAAAAAAAAAAAAAAAAAAAAAA DDIT3 AAAAAAAAAAAAAAAAAAAAAAAAAAAACAAAAAAAAAAAAAAAAAAAAAA False 2 1 1 -0.025442958 -0.020126104 -0.011791348 0.004505515 -0.018483043 -0.014263988 -0.013193607 -0.015957475 -0.0037919283 -0.023985982 -0.014253092 0.009090508 0.035634793 7 -1.4908203 1.0321794 -1.5717789 1.0232692 -1.5210543 -1.0780103 -1.7322696 0.9854592 -1.4666747 1.0953186 -1.6449265 0.96784955 -1.5089791 -1.0765232 -1.6004441 1.0298731 -1.5794104 1.0369854 -1.6752428 0.9418044 1bT 0.43581614 -0.20489812 1.026727244 TRUE
caggagcggatcaaggcggagaggaagcgcatgaggaaccgcatcgctgcctccaagtgccgaaaaaggaagctggagagaatcacccggctggaggaaaaagtgaaaaccttgaaagctcagaactcggagctggcgtccacggccaacatgctcagggaacaggtggcacagcttaaacagaaagtcatgaactaatgaa 2  False 1019 937 958 1056 978 1038 15088 12898 6800 10100 9388 12158 997.666666666667 -0.103276360489993 -0.106089241778933 -0.14473050341506 -0.08959734031026 -0.0887878410525692 -0.0641126541462391 0.0492947167365455 0.0497448261970854 0.0496056600329853 0.0497901471473381 0.0555995121862186 0.0622960603732165 -0.102227998457541 0.0212882951014992 0.167583749091675 0.00541554808472954 0.168206343995162 0.00567406465016483 0.164734942624382 0.00555623609479702 0.173280885807432 0.00582984902014123 0.169993847720204 0.00610363147885363 0.164449855747982 0.00652090600379853 0.167658467864639 0.00236118405949212 QERIKAERKRMRNRIAASKCRKRKLERITRLEEKVKTLKAQNSELASTANMLREQVAQLKQKVMNAAAAAAAAAAAAAAAAAAAAAAAAAAAAAAAAAAAAAAAAAAAAAAAAAAA FOS AAAAAAAAAAAAAAAAAAAAAAAAAAAAAAAAAAAAAAAAAAAAAAAAAAA False 1 1 1 -0.09512532 -0.090898156 -0.08343816 -0.06827402 -0.09329069 -0.09000385 -0.09560537 -0.084993124 -0.07979989 -0.098656535 -0.08800851 0.009121322 0.035755582 NA -1.3064765 -0.9855633 -1.3681448 -0.9802675 -1.3894763 0.9818175 -1.5292016 -0.9259659 -1.3213362 1.0031701 -1.4171815 -0.9261728 -1.2598923 -1.0434102 -1.4148053 -0.97534174 -1.340295 1.0063037 -1.3958101 -0.9332268 1bT 0.43581614 0 0.976123954 TRUE
caggagcggatcaaggcggagaggaagcgcatgaggaaccgcatcgctgcctccaagtgccgaaaaaggaagctggagagaatcacccggctggaggaaaaagtgaaaaccttgaaagctcagaactcggagctggcgtccacggccaacatgctcagggaacaggtggcacagcttaaacagaaagtcatgaactaaaaga 5  False 213 225 157 345 251 373 2511 2746 1268 2149 1998 4887 260.666666666667 -0.168968479066305 -0.139059956858749 -0.108230625970591 -0.206796648278335 -0.143364313832753 -0.0306570950341882 0.0761622061826867 0.0775309374942199 0.076360981911702 0.0694434597227691 0.0868503916064067 0.0785265072341233 -0.136003973400509 0.0314291526494928 0.160366772293956 0.00836722710114776 0.164445591707399 0.00884344333593967 0.168823224815926 0.00855304906032529 0.159558205520968 0.00813102408438347 0.164002523980704 0.00953430638715254 0.167951851780592 0.00821984519426335 0.163912217014164 0.0034859538486058 QERIKAERKRMRNRIAASKCRKRKLERITRLEEKVKTLKAQNSELASTANMLREQVAQLKQKVMNAAAAAAAAAAAAAAAAAAAAAAAAAAAAACAAAAAAAAAAAAAAAAAAAAA FOSB AAAAAAAAAAAAAAAAAAAAAAAAAAAAACAAAAAAAAAAAAAAAAAAAAA False 2 1 1 -0.13225615 -0.13034642 -0.12308717 -0.1052134 -0.12257373 -0.11879921 -0.12964189 -0.12300646 -0.11498046 -0.12596309 -0.1225868 0.008092146 0.031721216 5 -1.3319876 0.8764181 -1.4488778 0.8343606 -1.3901649 -0.88440335 -1.6382184 0.78517866 -1.3954879 -0.87944174 -1.5028857 -0.81004447 -1.3121316 0.91578555 -1.5172818 0.82319695 -1.4840635 0.829026 -1.5385718 0.78788257 1bT 0.43581614 -0.08170516 0.842573802 TRUE
caggagcggatcaaggcggagaggaagcgcatgaggaaccgcatcgctgcctccaagtgccgaaaaaggaagctggagagaatcacccggctggaggaaaaagtgaaaaccttgaaagctcagaactcggagctggcgtccacggccaacatgctcagggaacaggtggcacagcttaaacagaaagtcatgaactaataga 4  False 620 638 714 731 658 620 2791 2540 1526 1645 1677 1954 663.5 -0.4464278243159 -0.44596684503535 -0.484035153940904 -0.485049650743407 -0.47534687414379 -0.456029296826649 0.0555563865405262 0.0554432940109615 0.0528978437567955 0.0555957552168699 0.0629430547219544 0.0697793175865876 -0.46603452539587 0.0236492315696161 0.12988491693028 0.00610345900417736 0.129438744599409 0.00632405133731724 0.126730070899451 0.00592498736279293 0.126978004683801 0.00650961842141109 0.127557973914181 0.0069097946199491 0.123425566684881 0.0073042238668912 0.127306989831742 0.00262304653027301 QERIKAERKRMRNRIAASKCRKRKLERITRLEEKVKTLKAQNSELASTANMLREQVAQLKQKVMNAAAAAAAAAAAAAAAAAAAAAAAAAAAAAACAAAAAAAAAAAAAAAAAAAA FOSL1 AAAAAAAAAAAAAAAAAAAAAAAAAAAAAACAAAAAAAAAAAAAAAAAAAA False 2 1 1 -0.51248074 -0.50248337 -0.49294132 -0.47309005 -0.49776852 -0.47887027 -0.5006475 -0.48270792 -0.49142683 -0.50696427 -0.49393812 0.012654896 0.04960719 1 -0.19750774 -0.9523479 -0.2499156 -0.91827285 -0.25977945 0.95654726 -0.33592916 -0.8693351 -0.24305665 0.9682404 -0.29900503 -0.9066266 -0.2272352 -1.0014759 -0.30202997 -0.93856907 -0.2523353 0.9452793 -0.24552786 -0.87105757 1bT 0.43581614 1.1130297 0.9327751907 TRUE
caggagcggatcaaggcggagaggaagcgcatgaggaaccgcatcgctgcctccaagtgccgaaaaaggaagctggagagaatcacccggctggaggaaaaagtgaaaaccttgaaagctcagaactcggagctggcgtccacggccaacatgctcagggaacaggtggcacagcttaaacagaaagtcatgaactaagaga 5  False 308 292 407 406 397 324 7207 6950 5192 6707 7535 5263 355.666666666667 0.028615911855684 0.0439366476132833 0.0209860572625267 0.059761702509629 0.109924991168978 0.0335163346599769 0.066635449818383 0.0700442452119801 0.0576636354737883 0.0651267491123293 0.0727351183283485 0.0818039056331991 0.0472299355820913 0.0276924320036829 0.182073515747799 0.00732061175171538 0.18531880896262 0.00798948566289411 0.183296540944618 0.00645879467310051 0.190769098221347 0.00762558731497534 0.191808245910198 0.00798475275035045 0.174669273403564 0.00856291033785887 0.184235544128212 0.0030714967405286 QERIKAERKRMRNRIAASKCRKRKLERITRLEEKVKTLKAQNSELASTANMLREQVAQLKQKVMNAAAAAAAAAAAAAAAAAAAAAAAAAAAAAAACAAAAAAAAAAAAAAAAAAA FOSL2 AAAAAAAAAAAAAAAAAAAAAAAAAAAAAAACAAAAAAAAAAAAAAAAAAA False 2 1 1 0.02204144 0.03582573 0.024287105 0.03512001 0.03101921 0.03448844 0.02801001 0.034489155 0.03183961 0.020795465 0.029791618 0.00566765 0.02221719 5 -1.981186 0.87647843 -2.0751421 0.89594245 -2.0514739 -0.87749445 -2.254624 0.82012665 -1.9733446 0.9252207 -2.1689951 0.8314263 -1.8989062 0.9514792 -2.0962353 0.8970004 -2.0119405 -0.89219344 -2.1928182 0.8071201 1bT 0.43581614 -0.69620466 0.877448208 TRUE
caggagcggatcaaggcggagaggaagcgcatgaggaaccgcatcgctgcctccaagtgccgaaaaaggaagctggagagaatcacccggctggaggaaaaagtgaaaaccttgaaagctcagaactcggagctggcgtccacggccaacatgctcagggaacaggtggcacagcttaaacagaaagtcatgaactaattga 4  False 432 501 514 538 583 593 66 46 37 28 58 72 526.833333333333 -1.42149177052359 -1.47871084829953 -1.44255888722846 -1.51449025094207 -1.42075626564175 -1.42820798471419 0.0945093059138295 0.097019470187996 0.0972580520967026 0.111078214682233 0.0953071089701389 0.0964084739580113 -1.44796770192679 0.0400756945218223 0.0227637884208009 0.0103828508309758 0.0116404389349225 0.0110663718874081 0.0193676416712025 0.0108936903411832 0.00644244457383966 0.0130059712237439 0.0237723417125175 0.0104626721997188 0.0216617343553415 0.010091658973031 0.0183962032771152 0.00444498211936844 QERIKAERKRMRNRIAASKCRKRKLERITRLEEKVKTLKAQNSELASTANMLREQVAQLKQKVMNAAAAAAAAAAAAAAAAAAAAAAAAAAAAAAAACAAAAAAAAAAAAAAAAAA HLF AAAAAAAAAAAAAAAAAAAAAAAAAAAAAAAACAAAAAAAAAAAAAAAAAA False 2 1 1 -1.4014554 -1.394985 -1.4040028 -1.387643 -1.3834713 -1.3890845 -1.4001565 -1.382702 -1.3977376 -1.4008069 -1.3942045 0.007870273 0.03085147 7 2.9629164 -1.052305 3.2398307 -0.93354434 3.422937 0.93011624 3.2790475 -0.91185147 3.454966 -0.8428558 3.408558 -0.8574208 3.08224 -1.0125914 4.194879 -0.6865939 3.11242 0.9978466 3.3332272 -0.92953765 1bT 0.43581614 4.723365 0.91546634026 TRUE
caggagcggatcaaggcggagaggaagcgcatgaggaaccgcatcgctgcctccaagtgccgaaaaaggaagctggagagaatcacccggctggaggaaaaagtgaaaaccttgaaagctcagaactcggagctggcgtccacggccaacatgctcagggaacaggtggcacagcttaaacagaaagtcatgaactaaataa 4  False 361 314 454 383 406 414 16173 13096 10258 9539 13998 17283 388.666666666667 0.215809907490865 0.197613772959105 0.182582236796472 0.171965486036967 0.28393027174801 0.315308237659074 0.063209810996521 0.0681314849780153 0.0561127780049235 0.0663421853568986 0.0720473663851696 0.0759718405109197 0.220116328513733 0.0269540652738458 0.202638763945754 0.00694426895092682 0.20284774636425 0.00777130970254838 0.201396623171339 0.00628508606322288 0.203906860508277 0.00776790080881737 0.210910285950977 0.00790925236833325 0.204166138872743 0.00795243275319982 0.203411179995104 0.00298960104412649 QERIKAERKRMRNRIAASKCRKRKLERITRLEEKVKTLKAQNSELASTANMLREQVAQLKQKVMNAAAAAAAAAAAAAAAAAAAAAAAAAAAAAAAAACAAAAAAAAAAAAAAAAA JDP2 AAAAAAAAAAAAAAAAAAAAAAAAAAAAAAAAACAAAAAAAAAAAAAAAAA False 2 1 1 0.26550984 0.25237453 0.2597592 0.2613374 0.26139796 0.2647587 0.25675035 0.25366092 0.2679143 0.25955153 0.26030147 0.0050290814 0.019714 5 -4.209186 1.056268 -4.4053903 1.0241175 -4.1488748 1.1973797 -4.3498087 1.1665679 -3.8412185 1.2949703 -4.3616786 1.0351794 -4.0082836 1.140936 -4.1688843 1.210674 -3.9518156 1.2221905 -4.2869797 1.0887735 1bT 0.43581614 -2.79895 1.143705674 TRUE
caggagcggatcaaggcggagaggaagcgcatgaggaaccgcatcgctgcctccaagtgccgaaaaaggaagctggagagaatcacccggctggaggaaaaagtgaaaaccttgaaagctcagaactcggagctggcgtccacggccaacatgctcagggaacaggtggcacagcttaaacagaaagtcatgaactaataaa 3  False 746 682 1042 812 1022 951 5196 3759 3316 3233 3983 3065 875.833333333333 -0.320630346338776 -0.356844953103168 -0.371501108288898 -0.329110527993885 -0.351543556889015 -0.449349632030739 0.0528129788156577 0.0541770191405007 0.0494671614314294 0.0534745915675672 0.055396991033848 0.0638358951027017 -0.358954324786036 0.0222011346541949 0.143705105705556 0.00580206653387578 0.139604291757313 0.00617961570392277 0.139334796366856 0.00554072312856429 0.145236668175451 0.00626125474845682 0.141148917335624 0.00608139900896069 0.124124767661797 0.00668208983263458 0.139183754108152 0.00246243135010053 QERIKAERKRMRNRIAASKCRKRKLERITRLEEKVKTLKAQNSELASTANMLREQVAQLKQKVMNAAAAAAAAAAAAAAAAAAAAAAAAAAAAAAAAAACAAAAAAAAAAAAAAAA JUN AAAAAAAAAAAAAAAAAAAAAAAAAAAAAAAAAACAAAAAAAAAAAAAAAA False 2 1 1 -0.341568 -0.32845688 -0.3341782 -0.30943298 -0.32976186 -0.32278347 -0.34532487 -0.32485414 -0.33156562 -0.34477878 -0.3312705 0.011029497 0.04323563 4 -0.5753816 1.0293243 -0.68285316 0.9500027 -0.6428634 0.9819408 -0.7228611 0.9570651 -0.60071796 1.065266 -0.6872587 -0.9386105 -0.5578567 -1.0741053 -0.715149 -0.93448806 -0.62242424 0.9977446 -0.6401009 -0.93846214 1bT 0.43581614 0.7295153 0.986700946827 TRUE
caggagcggatcaaggcggagaggaagcgcatgaggaaccgcatcgctgcctccaagtgccgaaaaaggaagctggagagaatcacccggctggaggaaaaagtgaaaaccttgaaagctcagaactcggagctggcgtccacggccaacatgctcagggaacaggtggcacagcttaaacagaaagtcatgaactaacaga 5  False 399 470 501 355 454 528 98 84 156 53 41 79 451.166666666667 -1.28465772519909 -1.29623318308021 -1.02855642556379 -1.22648136605551 -1.44896753067735 -1.36584897518571 0.0857346595812233 0.0826392873312166 0.0673761412034596 0.0963259189987941 0.108967487858415 0.0957484637712253 -1.23701528213834 0.03527097196601 0.0377964613143954 0.00941886275503874 0.0324544642078906 0.00942611915263549 0.0657392738459678 0.00754667405763523 0.040164946143865 0.0112786484206915 0.0206753511354625 0.0119622882092315 0.0281892296285425 0.0100225717087032 0.0417939196532237 0.00391206794023968 QERIKAERKRMRNRIAASKCRKRKLERITRLEEKVKTLKAQNSELASTANMLREQVAQLKQKVMNAAAAAAAAAAAAAAAAAAAAAAAAAAAAAAAAAAACAAAAAAAAAAAAAAA JUNB AAAAAAAAAAAAAAAAAAAAAAAAAAAAAAAAAAACAAAAAAAAAAAAAAA False 2 1 1 -1.2111449 -1.2127632 -1.1886363 -1.1690713 -1.2063807 -1.2060769 -1.2041461 -1.2029777 -1.1946166 -1.2058167 -1.2001631 0.013077013 0.051261894 3 1.2654008 -1.368438 1.2738073 -1.3579446 1.2835605 1.2735872 1.2370723 -1.2632291 1.2875024 1.3295318 1.3966718 -1.215026 1.2666172 -1.3429183 1.2618805 -1.3353021 1.2688345 1.3149853 1.3864713 -1.2262182 1bT 0.43581614 2.667044 1.302718083 TRUE
caggagcggatcaaggcggagaggaagcgcatgaggaaccgcatcgctgcctccaagtgccgaaaaaggaagctggagagaatcacccggctggaggaaaaagtgaaaaccttgaaagctcagaactcggagctggcgtccacggccaacatgctcagggaacaggtggcacagcttaaacagaaagtcatgaactaaatga 5  False 453 393 498 647 575 600 364 375 304 423 541 328 527.666666666667 -0.943058698883706 -0.837323894331085 -0.838261637592095 -0.822861080373342 -0.765824888601743 -0.979020908275104 0.0667242042533218 0.068574925236133 0.0616239266961337 0.0610750465538832 0.06816771234434 0.0758982398420051 -0.8589303821556 0.0271415203858522 0.0753247417302204 0.00733036236885987 0.0847992238942012 0.00782189001180661 0.0870538328877592 0.0069023793975225 0.0874242024788627 0.0071511799162512 0.0956697309558205 0.007483349737185 0.0686808666412686 0.00794472852534121 0.083729078608769 0.0030103925645479 QERIKAERKRMRNRIAASKCRKRKLERITRLEEKVKTLKAQNSELASTANMLREQVAQLKQKVMNAAAAAAAAAAAAAAAAAAAAAAAAAAAAAAAAAAAACAAAAAAAAAAAAAA JUND AAAAAAAAAAAAAAAAAAAAAAAAAAAAAAAAAAAACAAAAAAAAAAAAAA False 2 1 1 -0.8348391 -0.82874256 -0.8193898 -0.7959695 -0.82656467 -0.8094283 -0.82402074 -0.806466 -0.8147889 -0.83607095 -0.81962806 0.0129645225 0.050820928 6 0.47842133 1.166961 0.47453666 -1.1179429 0.44518244 -1.1497931 0.41182745 1.1139513 0.44216824 1.2002418 0.45004463 -1.0891576 0.4525156 1.1598262 0.4231007 -1.1137667 0.44899964 1.1369699 0.5276129 -1.0457929 1bT 0.43581614 1.829703 1.129440319 TRUE
caggagcggatcaaggcggagaggaagcgcatgaggaaccgcatcgctgcctccaagtgccgaaaaaggaagctggagagaatcacccggctggaggaaaaagtgaaaaccttgaaagctcagaactcggagctggcgtccacggccaacatgctcagggaacaggtggcacagcttaaacagaaagtcatgaactaaggaa 3  False 298 359 444 516 511 401 57 179 59 36 57 51 421.5 -1.35672339891702 -1.01514520997197 -1.26927006355062 -1.43439590714833 -1.38740158278704 -1.41435796779542 0.103391491973875 0.0758703513213891 0.0849981009721218 0.102309979444213 0.0975974253193154 0.110459641358582 -1.27523124628383 0.0381201651045647 0.0298792818047996 0.011358653287916 0.0645163177458052 0.00865403120965177 0.0387773948385532 0.00952047641935353 0.0158205637085958 0.0119793125264022 0.0274339690224349 0.010714099710783 0.0231114995240736 0.011562479781182 0.037555208900285 0.0042280852346775 QERIKAERKRMRNRIAASKCRKRKLERITRLEEKVKTLKAQNSELASTANMLREQVAQLKQKVMNAAAAAAAAAAAAAAAAAAAAAAAAAAAAAAAAAAAAACAAAAAAAAAAAAA MAF AAAAAAAAAAAAAAAAAAAAAAAAAAAAAAAAAAAAACAAAAAAAAAAAAA False 2 1 1 -1.3525721 -1.3459443 -1.3695806 -1.3492295 -1.3574873 -1.3700917 -1.3645422 -1.3642507 -1.3441133 -1.3611891 -1.3578999 0.009528255 0.03735076 9 3.4231815 -0.7551122 4.05381 -0.62189204 3.4695544 0.7955859 3.2579226 -0.79437155 2.7276926 0.96886873 3.0240717 -0.8993408 2.878848 -0.9399967 3.284315 -0.8181215 2.902861 0.8733263 3.1369567 -0.8458315 1bT 0.43581614 4.5901833 0.8312447145 TRUE
caggagcggatcaaggcggagaggaagcgcatgaggaaccgcatcgctgcctccaagtgccgaaaaaggaagctggagagaatcacccggctggaggaaaaagtgaaaaccttgaaagctcagaactcggagctggcgtccacggccaacatgctcagggaacaggtggcacagcttaaacagaaagtcatgaactaaggga 4  False 557 501 521 367 710 487 116 29 19 18 101 78 523.833333333333 -1.33220644204996 -1.60510588231299 -1.63478382109009 -1.53070665811743 -1.31651736351838 -1.34552044435679 0.0785349529480705 0.113733102851606 0.124863834173663 0.13507172620197 0.0806335801972942 0.0971019867246998 -1.41369975429724 0.0402175823279795 0.0325727298575474 0.00862789852907172 -0.00277661001828428 0.012972785870979 -0.00216310935865485 0.0139857617439044 0.00454369128834126 0.0158153332689927 0.0352155328360367 0.00885183410776155 0.0303171400924875 0.0101642531553423 0.0221970211119224 0.00446071955745531 QERIKAERKRMRNRIAASKCRKRKLERITRLEEKVKTLKAQNSELASTANMLREQVAQLKQKVMNAAAAAAAAAAAAAAAAAAAAAAAAAAAAAAAAAAAAAACAAAAAAAAAAAA MAFA AAAAAAAAAAAAAAAAAAAAAAAAAAAAAAAAAAAAAACAAAAAAAAAAAA False 2 1 1 -1.3816094 -1.3862995 -1.391246 -1.393214 -1.3854522 -1.3865889 -1.3809028 -1.3811542 -1.3919932 -1.3978122 -1.3876272 0.005754298 0.022556849 8 3.6929507 -0.77725476 3.4982607 -0.8339526 3.1213179 0.96350724 3.0194926 -1.0142202 3.8862133 0.7553548 4.4083433 -0.6564199 3.3644843 -0.8553705 4.2626233 -0.6715672 3.4412317 0.88012344 3.6730542 -0.8324824 1bT 0.43581614 5.0110598 0.8240253213 TRUE
caggagcggatcaaggcggagaggaagcgcatgaggaaccgcatcgctgcctccaagtgccgaaaaaggaagctggagagaatcacccggctggaggaaaaagtgaaaaccttgaaagctcagaactcggagctggcgtccacggccaacatgctcagggaacaggtggcacagcttaaacagaaagtcatgaactaacgaa 3  False 336 237 228 404 301 330 93 19 15 26 20 30 306 -1.25022209392455 -1.51587670354721 -1.46799740336785 -1.45645937591203 -1.53841392339696 -1.51459563374268 0.0891969871104346 0.142224500834956 0.143004933678211 0.117172329331036 0.144751770432535 0.131700796821528 -1.41877742922693 0.0498605329092361 0.0415795810753219 0.00979923619992002 0.00740117464201878 0.0162226119632566 0.0165183216243011 0.0160177119648963 0.0132371872953409 0.0137195214008266 0.0108560596200114 0.015890633350751 0.0126190158298196 0.0137859201938842 0.0216338325124544 0.00553026416355812 QERIKAERKRMRNRIAASKCRKRKLERITRLEEKVKTLKAQNSELASTANMLREQVAQLKQKVMNAAAAAAAAAAAAAAAAAAAAAAAAAAAAAAAAAAAAAAACAAAAAAAAAAA MAFB AAAAAAAAAAAAAAAAAAAAAAAAAAAAAAAAAAAAAAACAAAAAAAAAAA False 2 1 1 -1.4034543 -1.4030702 -1.4042939 -1.3845857 -1.4059412 -1.4036179 -1.4050847 -1.4085351 -1.3973938 -1.4066168 -1.4022595 0.0068638516 0.026906298 4 4.334601 -0.7258363 3.8663285 -0.81074095 3.0021448 1.0619419 3.8536086 -0.7660837 3.7431984 0.85821474 4.8468685 -0.6411042 3.3056307 -0.9659357 2.5705795 -1.2539537 3.9214406 0.7907691 4.656422 -0.6832974 1bT 0.43581614 5.1843443 0.855787781 TRUE
caggagcggatcaaggcggagaggaagcgcatgaggaaccgcatcgctgcctccaagtgccgaaaaaggaagctggagagaatcacccggctggaggaaaaagtgaaaaccttgaaagctcagaactcggagctggcgtccacggccaacatgctcagggaacaggtggcacagcttaaacagaaagtcatgaactaaggta 4  False 456 391 568 553 703 479 36 128 21 31 135 81 525 -1.61176692734464 -1.13041571573729 -1.63090767131856 -1.49418880391849 -1.22905038048127 -1.32930856682115 0.115280721046013 0.0783466275142729 0.119547294720048 0.106890258367534 0.0761442222433197 0.096539965740043 -1.33981104769365 0.0384778454570268 0.00186004194831274 0.0126648113509523 0.0513681704514856 0.00893648372349551 -0.00172894915888927 0.0133902662219832 0.00881950866822026 0.0125156100897349 0.0448175277103364 0.00835899909086526 0.0320141355191913 0.0101054230143807 0.0303923620435029 0.00426775723013793 QERIKAERKRMRNRIAASKCRKRKLERITRLEEKVKTLKAQNSELASTANMLREQVAQLKQKVMNAAAAAAAAAAAAAAAAAAAAAAAAAAAAAAAAAAAAAAAACAAAAAAAAAA MAFF AAAAAAAAAAAAAAAAAAAAAAAAAAAAAAAAAAAAAAAACAAAAAAAAAA False 2 1 1 -1.4103954 -1.4067992 -1.4083622 -1.4026428 -1.4034629 -1.4061778 -1.4000599 -1.3972633 -1.4024543 -1.4141915 -1.4051808 0.005031624 0.019723967 7 4.0947194 -0.7938768 4.390106 -0.7264851 3.498579 0.92928314 3.3499336 -0.95437634 3.8430495 0.82616395 3.8065186 -0.82578766 4.5582023 -0.6844116 3.3663177 -0.9091051 3.3481112 0.947779 3.0200024 -1.0930471 1bT 0.43581614 5.101816 0.8690315817 TRUE
caggagcggatcaaggcggagaggaagcgcatgaggaaccgcatcgctgcctccaagtgccgaaaaaggaagctggagagaatcacccggctggaggaaaaagtgaaaaccttgaaagctcagaactcggagctggcgtccacggccaacatgctcagggaacaggtggcacagcttaaacagaaagtcatgaactaagtga 5  False 341 269 428 401 403 414 35 22 16 45 60 25 376 -1.53613002986378 -1.51041038134487 -1.62777994132783 -1.30450051582191 -1.30323900383725 -1.63672685623267 0.119240049646541 0.133154731976419 0.134952773175344 0.0986667155839303 0.100192251884596 0.136743228177795 -1.44919287641946 0.047811405262814 0.0101695583104118 0.0130997856410775 0.00802468200843026 0.0151880831730363 -0.00137861804228492 0.0151158047067855 0.0310298081722504 0.0115527285642554 0.0366732113470613 0.0109989558989626 -0.000165199050141035 0.0143137420289703 0.0182603134621539 0.00530298586289909 QERIKAERKRMRNRIAASKCRKRKLERITRLEEKVKTLKAQNSELASTANMLREQVAQLKQKVMNAAAAAAAAAAAAAAAAAAAAAAAAAAAAAAAAAAAAAAAAACAAAAAAAAA MAFG AAAAAAAAAAAAAAAAAAAAAAAAAAAAAAAAAAAAAAAAACAAAAAAAAA False 2 1 1 -1.3959436 -1.3900594 -1.3972944 -1.407973 -1.4061985 -1.4141377 -1.4107497 -1.4024686 -1.3918006 -1.411608 -1.4028233 0.008617602 0.033781003 3 3.4626932 -0.87891126 4.3433294 -0.6820803 3.9781032 0.77611977 3.5431304 -0.926108 4.003589 0.8033875 4.4065995 -0.74063814 4.0114574 -0.8181889 2.910717 -1.0762362 3.3739338 0.8969408 3.5922794 -0.90717435 1bT 0.43581614 5.1368456 0.850578546098 TRUE
caggagcggatcaaggcggagaggaagcgcatgaggaaccgcatcgctgcctccaagtgccgaaaaaggaagctggagagaatcacccggctggaggaaaaagtgaaaaccttgaaagctcagaactcggagctggcgtccacggccaacatgctcagggaacaggtggcacagcttaaacagaaagtcatgaactaactga 5  False 504 585 598 676 780 633 67 56 26 23 63 52 629.333333333333 -1.46158505896437 -1.46728503615733 -1.585083677055 -1.63065404766385 -1.48150841737837 -1.54484712853557 0.0925329048689995 0.0897015293616174 0.109724675459217 0.117559430074232 0.0897301423135955 0.104326931217571 -1.5159857621457 0.0404039429131091 0.0183591149425778 0.0101657221891745 0.0129437060630183 0.01023166258135 0.00340370971039422 0.0122900532292283 -0.00715898935023188 0.0137648464102453 0.0171030611529005 0.00985044112244983 0.00945240861843286 0.0109205318612255 0.010852003106048 0.00448138967879793 QERIKAERKRMRNRIAASKCRKRKLERITRLEEKVKTLKAQNSELASTANMLREQVAQLKQKVMNAAAAAAAAAAAAAAAAAAAAAAAAAAAAAAAAAAAAAAAAAACAAAAAAAA MAFK AAAAAAAAAAAAAAAAAAAAAAAAAAAAAAAAAAAAAAAAAACAAAAAAAA False 2 1 1 -1.4576336 -1.460127 -1.4537413 -1.4489166 -1.4586298 -1.4607102 -1.4663483 -1.4666544 -1.4591141 -1.4516567 -1.4583533 0.005752966 0.022551626 1 2.952601 -1.5398272 2.8719084 -1.6351812 3.9990234 1.1185429 4.195086 1.0371394 2.0900283 2.274884 2.1607273 -2.1074128 1.8055273 3.0035887 2.299693 2.3112907 3.0710306 1.5739137 4.179224 1.0153385 1bT 0.43581614 4.336747 1.761711945 TRUE
caggagcggatcaaggcggagaggaagcgcatgaggaaccgcatcgctgcctccaagtgccgaaaaaggaagctggagagaatcacccggctggaggaaaaagtgaaaaccttgaaagctcagaactcggagctggcgtccacggccaacatgctcagggaacaggtggcacagcttaaacagaaagtcatgaactaagaca 5  False 411 324 479 460 451 468 49 32 37 39 41 39 432.166666666667 -1.49296771204103 -1.45872276399949 -1.42262344403194 -1.38112389132277 -1.44703495318467 -1.54057201834584 0.104375594279461 0.114707976566189 0.0976984163419783 0.101050975264098 0.109065901890772 0.116991776779605 -1.45258108464738 0.0435352046778807 0.0149113972556828 0.0114667673761797 0.0139203480475215 0.0130839832940111 0.0216005729330918 0.0109430147068469 0.0220580991860985 0.0118318977323852 0.0208875066086999 0.0119730919548443 0.00989991029889375 0.0122462379647555 0.0178845114911712 0.00482869251962313 QERIKAERKRMRNRIAASKCRKRKLERITRLEEKVKTLKAQNSELASTANMLREQVAQLKQKVMNAAAAAAAAAAAAAAAAAAAAAAAAAAAAAAAAAAAAAAAAAAACAAAAAAA NFE2 AAAAAAAAAAAAAAAAAAAAAAAAAAAAAAAAAAAAAAAAAAACAAAAAAA False 2 1 1 -1.4198923 -1.408628 -1.4069023 -1.4045771 -1.4080025 -1.4108266 -1.4049602 -1.4080565 -1.4119022 -1.4122236 -1.4095972 0.0044663353 0.017508036 8 5.0964136 -0.6695577 4.1086807 -0.7830355 4.4588275 0.72398317 3.8658628 -0.8347189 3.3343897 0.9730894 3.798675 -0.8455619 3.9546103 -0.80694354 3.8774447 -0.829398 4.1072693 0.8089843 4.697439 -0.69585305 1bT 0.43581614 5.504224 0.797112533 TRUE
caggagcggatcaaggcggagaggaagcgcatgaggaaccgcatcgctgcctccaagtgccgaaaaaggaagctggagagaatcacccggctggaggaaaaagtgaaaaccttgaaagctcagaactcggagctggcgtccacggccaacatgctcagggaacaggtggcacagcttaaacagaaagtcatgaactaagcta 5  False 379 391 597 443 609 425 51 26 39 21 50 79 474 -1.45807669272085 -1.5671063921588 -1.46999314485837 -1.54001442628987 -1.47673839633223 -1.30106365089569 0.103881017040366 0.120871147133218 0.0946731222882882 0.125468150504731 0.0988815555690263 0.0988331314932079 -1.45776535562243 0.0429990065028499 0.0187445462291023 0.0114124328146436 0.00155774151716906 0.0137869755631721 0.0162947823971623 0.0106041572456759 0.00345385953911542 0.0146908658878716 0.0176267069452318 0.0108550696133396 0.0349707019654752 0.0103454625648423 0.0173094998273435 0.00476922028018004 QERIKAERKRMRNRIAASKCRKRKLERITRLEEKVKTLKAQNSELASTANMLREQVAQLKQKVMNAAAAAAAAAAAAAAAAAAAAAAAAAAAAAAAAAAAAAAAAAAAACAAAAAA NFE2L1 AAAAAAAAAAAAAAAAAAAAAAAAAAAAAAAAAAAAAAAAAAAACAAAAAA False 2 1 1 -1.43851 -1.4432195 -1.4431391 -1.4478468 -1.4351575 -1.4425079 -1.4370548 -1.4357972 -1.4274064 -1.4236505 -1.4374291 0.0074527385 0.029214736 7 3.5887394 -1.0659208 3.2365258 -1.2232285 3.504243 1.1517968 3.1854854 -1.3508756 3.3504167 1.1328844 3.068994 -1.2559414 3.4190702 -1.1216257 3.6196666 -1.0403564 3.802226 0.95331275 4.760499 -0.7291968 1bT 0.43581614 4.927849 1.1025139082 TRUE
caggagcggatcaaggcggagaggaagcgcatgaggaaccgcatcgctgcctccaagtgccgaaaaaggaagctggagagaatcacccggctggaggaaaaagtgaaaaccttgaaagctcagaactcggagctggcgtccacggccaacatgctcagggaacaggtggcacagcttaaacagaaagtcatgaactaatata 4  False 477 386 448 489 649 499 32 29 21 24 127 41 491.333333333333 -1.65868896866965 -1.53366296599188 -1.56381941858722 -1.53052042453938 -1.2235596202909 -1.54478960746773 0.120136437929627 0.11637861367671 0.120732566137509 0.118428263148804 0.0781461701270588 0.114493164223346 -1.45829211798735 0.0437243927619451 -0.00329484254747106 0.0131982634125511 0.00537241284484175 0.0132745418645547 0.00578547905585183 0.0135230262301647 0.00456549708134857 0.0138665766910069 0.045420295170392 0.00857876994211462 0.00945842969704341 0.0119846930528996 0.0172510741575913 0.00484967625205491 QERIKAERKRMRNRIAASKCRKRKLERITRLEEKVKTLKAQNSELASTANMLREQVAQLKQKVMNAAAAAAAAAAAAAAAAAAAAAAAAAAAAAAAAAAAAAAAAAAAAACAAAAA NFE2L2 AAAAAAAAAAAAAAAAAAAAAAAAAAAAAAAAAAAAAAAAAAAAACAAAAA False 2 1 1 -1.3993776 -1.4043142 -1.4155589 -1.4003816 -1.4003994 -1.3948936 -1.4052716 -1.4114978 -1.392171 -1.3978112 -1.4021677 0.007199882 0.028223539 6 4.2976847 -0.7188084 3.8026893 -0.82903224 4.355329 0.77437353 3.4795628 -0.9090946 4.0033674 0.7819358 4.224898 -0.7083632 3.6698408 -0.8708425 3.5661883 -0.91712505 4.1454735 0.7311626 4.436553 -0.68921506 1bT 0.43581614 5.372421 0.7929952919 TRUE
caggagcggatcaaggcggagaggaagcgcatgaggaaccgcatcgctgcctccaagtgccgaaaaaggaagctggagagaatcacccggctggaggaaaaagtgaaaaccttgaaagctcagaactcggagctggcgtccacggccaacatgctcagggaacaggtggcacagcttaaacagaaagtcatgaactaagata 5  False 364 430 549 598 648 445 56 60 62 86 79 36 505.666666666667 -1.41948335099647 -1.36404764049232 -1.31525580041485 -1.23670750753385 -1.36149473298516 -1.54942334219507 0.101328739702388 0.0913679065870599 0.0822655614553972 0.0785307978819165 0.0866030632023376 0.120511565011985 -1.35028764636776 0.037029831611635 0.0229844346328799 0.0111320380469191 0.0247193157514932 0.010421735254863 0.0336266194866888 0.00921440983979005 0.0389675835271024 0.00919504603446983 0.0302779843339198 0.00950715504403221 0.00897338861382715 0.0126146755205033 0.0292303536408075 0.0041071512636497 QERIKAERKRMRNRIAASKCRKRKLERITRLEEKVKTLKAQNSELASTANMLREQVAQLKQKVMNAAAAAAAAAAAAAAAAAAAAAAAAAAAAAAAAAAAAAAAAAAAAAACAAAA NFE2L3 AAAAAAAAAAAAAAAAAAAAAAAAAAAAAAAAAAAAAAAAAAAAAACAAAA False 2 1 1 -1.4559914 -1.4320713 -1.4478077 -1.4369242 -1.4525782 -1.4469625 -1.4346553 -1.4327723 -1.4374667 -1.4498943 -1.4427124 0.008864693 0.034749597 7 2.5787969 -1.7296681 3.2936862 -1.1109936 3.2456422 1.2959714 2.7131724 -1.4418161 2.9278083 1.5064297 2.589085 -1.5399026 2.9305863 -1.2866514 3.1443253 -1.1735227 2.7843056 1.3935509 3.318739 -1.2576071 1bT 0.43581614 4.3268766 1.373611335 TRUE
caggagcggatcaaggcggagaggaagcgcatgaggaaccgcatcgctgcctccaagtgccgaaaaaggaagctggagagaatcacccggctggaggaaaaagtgaaaaccttgaaagctcagaactcggagctggcgtccacggccaacatgctcagggaacaggtggcacagcttaaacagaaagtcatgaactaaagaa 3  False 435 348 614 526 600 669 268 31 39 24 65 69 532 -1.01961248020594 -1.48699860955564 -1.47793021951315 -1.55045441460437 -1.39592028133468 -1.47691458465572 0.069857703207658 0.114972407075807 0.094525085556743 0.117725126461019 0.0920483169407188 0.0961224134684203 -1.33639483483066 0.0380447528426013 0.0669144959419313 0.00767461050302303 0.0106951086007488 0.013114145140413 0.0154057656870796 0.0105875759315553 0.00223145793693777 0.0137842475362411 0.0264987990079916 0.0101049268736953 0.0165633194944259 0.0100617152887458 0.030771270139124 0.00421972090911788 QERIKAERKRMRNRIAASKCRKRKLERITRLEEKVKTLKAQNSELASTANMLREQVAQLKQKVMNAAAAAAAAAAAAAAAAAAAAAAAAAAAAAAAAAAAAAAAAAAAAAAACAAA NFIL3 AAAAAAAAAAAAAAAAAAAAAAAAAAAAAAAAAAAAAAAAAAAAAAACAAA False 2 1 1 -1.4223691 -1.4123455 -1.4277195 -1.4143637 -1.4194942 -1.4212841 -1.4211533 -1.4123853 -1.4119306 -1.4169977 -1.4180043 0.005281843 0.020704824 7 2.3516116 -1.4708381 3.497577 -0.9367253 2.975162 1.2152969 3.5570393 -0.953555 3.2133074 1.0718675 3.2120533 -1.0536802 3.397396 -1.0207493 3.1271129 -1.0505561 3.013154 1.1028965 3.8839092 -0.8622173 1bT 0.43581614 4.5970945 1.0738381861 TRUE
caggagcggatcaaggcggagaggaagcgcatgaggaaccgcatcgctgcctccaagtgccgaaaaaggaagctggagagaatcacccggctggaggaaaaagtgaaaaccttgaaagctcagaactcggagctggcgtccacggccaacatgctcagggaacaggtggcacagcttaaacagaaagtcatgaactaattta 4  False 223 354 331 333 421 262 34 56 45 26 45 51 320.666666666667 -1.42207982833995 -1.32966560770567 -1.26281609974577 -1.40363846420015 -1.39983447805476 -1.28729425173738 0.125995183200281 0.0958554380902029 0.0946313367784902 0.11974370258126 0.10722391916947 0.118031382685208 -1.34251198561056 0.0441942804304863 0.0226991840251997 0.0138419087934341 0.0286410477535833 0.0109335984136085 0.0395002911093243 0.0105994769298083 0.0194219037107235 0.0140205993988264 0.0260691043330619 0.0117708818404176 0.0364120283848696 0.0123550598124103 0.0300927884268893 0.00490179368407197 QERIKAERKRMRNRIAASKCRKRKLERITRLEEKVKTLKAQNSELASTANMLREQVAQLKQKVMNAAAAAAAAAAAAAAAAAAAAAAAAAAAAAAAAAAAAAAAAAAAAAAAACAA NRL AAAAAAAAAAAAAAAAAAAAAAAAAAAAAAAAAAAAAAAAAAAAAAAACAA False 2 1 1 -1.3023616 -1.303575 -1.292532 -1.2996625 -1.3046346 -1.3060011 -1.3131504 -1.3005072 -1.3011601 -1.3019079 -1.3025492 0.005216705 0.020449484 3 2.6607718 -0.83161306 2.5812924 -0.8570775 2.3163118 -0.93133974 2.972713 -0.7453526 2.6178098 -0.8535969 2.966803 -0.74748534 2.5206785 -0.9082538 2.7356076 -0.8016447 2.5251398 -0.87942934 2.8649607 -0.76843095 1bT 0.43581614 4.050471 0.832422374 TRUE
caggagcggatcaaggcggagaggaagcgcatgaggaaccgcatcgctgcctccaagtgccgaaaaaggaagctggagagaatcacccggctggaggaaaaagtgaaaaccttgaaagctcagaactcggagctggcgtccacggccaacatgctcagggaacaggtggcacagcttaaacagaaagtcatgaactaatgta 3  False 437 386 416 490 372 567 65 30 26 23 61 65 444.666666666667 -1.4292085366706 -1.52437494397914 -1.48249706120814 -1.54271019249819 -1.27508864570593 -1.44535724834723 0.0948220682716184 0.115005527469801 0.111719901531414 0.120284669157139 0.101301291205299 0.0993971518027991 -1.44028981436994 0.0432448271580045 0.0219160197166794 0.0104172110971429 0.00643183633470679 0.0131179229655885 0.0148942423921967 0.0125135347253367 0.00313821656779356 0.0140839403135053 0.0397635156550532 0.011120704580614 0.0198666170475151 0.0104045019872559 0.0192477935817116 0.00479648539510247 QERIKAERKRMRNRIAASKCRKRKLERITRLEEKVKTLKAQNSELASTANMLREQVAQLKQKVMNAAAAAAAAAAAAAAAAAAAAAAAAAAAAAAAAAAAAAAAAAAAAAAAAACA TEF AAAAAAAAAAAAAAAAAAAAAAAAAAAAAAAAAAAAAAAAAAAAAAAAACA False 2 1 1 -1.4149069 -1.4142709 -1.4093422 -1.4040244 -1.4066787 -1.414815 -1.4202418 -1.4146479 -1.4079286 -1.4171405 -1.4123999 0.005130139 0.020110145 4 3.1870136 -1.0431294 3.8775322 0.85316026 3.7246246 0.87711656 4.229045 0.7610004 3.682661 0.87542 3.3133926 0.98828524 3.5662775 -0.9674684 3.9996176 0.8308949 3.1638522 1.0295444 4.174529 0.8027884 1bT 0.43581614 5.0661163 0.9028807825 TRUE
caggagcggatcaaggcggagaggaagcgcatgaggaaccgcatcgctgcctccaagtgccgaaaaaggaagctggagagaatcacccggctggaggaaaaagtgaaaaccttgaaagctcagaactcggagctggcgtccacggccaacatgctcagggaacaggtggcacagcttaaacagaaagtcatgaactaaagga 4  False 701 562 660 678 752 837 609 484 407 241 178 332 698.333333333333 -0.920564532126513 -0.865415000264839 -0.835393630031149 -0.989402244662628 -1.1680900066462 -1.07478452596012 0.0581131566174836 0.061263479559134 0.0574453787204243 0.0639535243680716 0.071710405182449 0.0716347527479206 -0.956921968855731 0.0258249579004185 0.0777959648097759 0.00638434734698622 0.0815950564792571 0.00698792156465399 0.0873750729865641 0.00643434814723696 0.0679241628310188 0.00748821629846727 0.0515096665811998 0.00787226127033243 0.0586567086806129 0.00749844350470954 0.0728603748738047 0.00286436648124203 QERIKAERKRMRNRIAASKCRKRKLERITRLEEKVKTLKAQNSELASTANMLREQVAQLKQKVMNAAAAAAAAAAAAAAAAAAAAAAAAAAAAAAAAAAAAAAAAAAAAAAAAAAC XBP1 AAAAAAAAAAAAAAAAAAAAAAAAAAAAAAAAAAAAAAAAAAAAAAAAAAC False 2 1 1 -0.95324975 -0.94647545 -0.943816 -0.91964823 -0.9604731 -0.9248108 -0.9420615 -0.9290917 -0.9156654 -0.965691 -0.9400983 0.01722868 0.06753643 9 0.45206344 -1.9087291 0.45743692 -1.820936 0.43490875 -1.9104407 0.41649783 -1.8503463 0.4652331 1.8861272 0.45906436 -1.6982586 0.4456581 -1.856343 0.43925452 -1.7807348 0.40738916 1.8774891 0.50504935 -1.7586281 1bT 0.43581614 1.8225176 1.834803289 TRUE
caggagcggatcaaggcggagaggaagcgcatgaggaaccgcatcgctgcctccaagtgccgaaaaaggaagctggagagaatcgtccggctggaggaaaaagtgaaaaccttgaaagctcagaactcggagctggcgtccacggccaacatgctcagggaacaggtggcacagcttaaacagaaagtcatgaactaacata 5  False 372 404 469 515 477 327 72 48 19 39 28 31 427.333333333333 -1.35331838167273 -1.40809474565623 -1.60506064764226 -1.4119902533003 -1.57454019024321 -1.50208014448349 0.0938757977718442 0.0982497259344895 0.125377421329883 0.0997161270042565 0.122506886447942 0.130512263898974 -1.45411666018083 0.0444294157294547 0.030253359106315 0.0103132532344763 0.019695152608126 0.0112066990565932 0.00116612704406463 0.0140432876692387 0.0184440060283194 0.0116756024758831 0.00689017195542735 0.0134486231820816 0.0139290879043904 0.013661509253225 0.0177141936496322 0.00492787363632277 QERIKAERKRMRNRIAASKCRKRKLERIVRLEEKVKTLKAQNSELASTANMLREQVAQLKQKVMNCAAAAAAAAAAAAAAAAAAAAAAAAAAAAAAAAAAAAAAAAAAAAAAAAAA ATF1 CAAAAAAAAAAAAAAAAAAAAAAAAAAAAAAAAAAAAAAAAAAAAAAAAAA False 2 1 1 -1.476095 -1.4757783 -1.4734303 -1.4710932 -1.4735079 -1.479076 -1.4740112 -1.4751513 -1.4728897 -1.4763796 -1.4747412 0.0022375702 0.008771275 7 2.269207 -4.8720045 3.1979609 -2.91013 2.4306867 5.4176702 2.3625631 -4.8732057 2.3961844 -4.474987 2.3737433 -5.486509 2.4362583 -4.648676 2.528181 -4.6186824 2.9169042 -3.4299583 2.948245 -3.374235 1bV 1.1890544 3.2070172 4.410605744 TRUE
caggagcggatcaaggcggagaggaagcgcatgaggaaccgcatcgctgcctccaagtgccgaaaaaggaagctggagagaatcgtccggctggaggaaaaagtgaaaaccttgaaagctcagaactcggagctggcgtccacggccaacatgctcagggaacaggtggcacagcttaaacagaaagtcatgaactaagtca 5  False 615 493 737 785 665 647 72 57 41 38 75 112 657 -1.49820824755385 -1.41555880623396 -1.51540883224075 -1.5342888998014 -1.38418947273702 -1.32232152864667 0.0887813259370974 0.0910292728320528 0.0920354645192388 0.0966397008966502 0.0873981069573385 0.0866324105278588 -1.44060741864159 0.0368394713938759 0.01433566878135 0.00975357140620199 0.018843776384536 0.0103831095330437 0.0112078572088624 0.0103087181910929 0.00412425231561753 0.011315388643297 0.0277865896704225 0.00959443376104391 0.0327455111295873 0.00906833919432784 0.019212566611215 0.00408603752440514 QERIKAERKRMRNRIAASKCRKRKLERIVRLEEKVKTLKAQNSELASTANMLREQVAQLKQKVMNACAAAAAAAAAAAAAAAAAAAAAAAAAAAAAAAAAAAAAAAAAAAAAAAAA ATF2 ACAAAAAAAAAAAAAAAAAAAAAAAAAAAAAAAAAAAAAAAAAAAAAAAAA False 2 1 1 -1.4339787 -1.4301196 -1.4307799 -1.4322957 -1.4322181 -1.4351707 -1.4340252 -1.4451802 -1.4373565 -1.4386322 -1.4349755 0.00448551 0.017583199 4 3.1407886 -1.180891 3.5370288 -1.0219271 3.2544796 1.1328377 3.4193873 -1.1061058 3.406404 1.0920987 3.496797 -1.0487823 3.3757582 -1.1121647 3.1575642 -1.2805731 3.0367131 1.2766776 3.3850462 -1.1266428 1bV 1.1890544 3.9420204 1.1378701076 TRUE
caggagcggatcaaggcggagaggaagcgcatgaggaaccgcatcgctgcctccaagtgccgaaaaaggaagctggagagaatcgtccggctggaggaaaaagtgaaaaccttgaaagctcagaactcggagctggcgtccacggccaacatgctcagggaacaggtggcacagcttaaacagaaagtcatgaactaacaaa 4  False 269 227 348 228 319 287 1873 795 1334 760 1131 1304 279.666666666667 -0.320726450342259 -0.481086832306999 -0.318889174987747 -0.377673527552016 -0.379121250493266 -0.346824772006558 0.0706568481722514 0.0788541976960483 0.0609130948526511 0.082156234317706 0.0800667703119643 0.0860168441499391 -0.364063342030315 0.0305717249286909 0.143694547660264 0.00776240506335198 0.125432838990194 0.00899437891071517 0.145227759440637 0.00682276046808053 0.139550503911841 0.00961954261187956 0.138121479284849 0.00878961056437798 0.134856665814987 0.0090039041326969 0.13861708918645 0.00339085254261246 QERIKAERKRMRNRIAASKCRKRKLERIVRLEEKVKTLKAQNSELASTANMLREQVAQLKQKVMNAACAAAAAAAAAAAAAAAAAAAAAAAAAAAAAAAAAAAAAAAAAAAAAAAA ATF3 AACAAAAAAAAAAAAAAAAAAAAAAAAAAAAAAAAAAAAAAAAAAAAAAAA False 2 1 1 -0.37159777 -0.3617593 -0.38053048 -0.3505832 -0.38661897 -0.36934054 -0.3868326 -0.37691665 -0.37665522 -0.3625908 -0.3723426 0.011597315 0.045461476 7 -0.67860365 0.76433825 -0.76044905 0.74327826 -0.6769481 -0.7622614 -0.8020332 0.732386 -0.6524346 0.7646018 -0.765079 -0.6927732 -0.6249323 0.79516053 -0.7308243 0.7352906 -0.6667839 0.76453894 -0.80215853 0.69381607 1bV 1.1890544 -0.09500112 0.744844505 TRUE
caggagcggatcaaggcggagaggaagcgcatgaggaaccgcatcgctgcctccaagtgccgaaaaaggaagctggagagaatcgtccggctggaggaaaaagtgaaaaccttgaaagctcagaactcggagctggcgtccacggccaacatgctcagggaacaggtggcacagcttaaacagaaagtcatgaactaattaa 3  False 356 372 219 285 471 349 291 182 83 149 229 136 342 -0.938121483476149 -1.02033710939084 -0.973004176786029 -0.883961922542838 -0.95826629582574 -1.0800770252969 0.072268583628859 0.0750413603584246 0.0862867802280228 0.0840910035030044 0.077076582606355 0.0933862982288433 -0.971852177705792 0.0328306250834036 0.0758671472700918 0.00793947131797254 0.0639241119786543 0.00855947367115265 0.0719615760913348 0.00966481894380522 0.0802700021950685 0.00984608165394613 0.0745438004434585 0.00846135222019484 0.0581027107151945 0.00977530953233121 0.0712043958029785 0.00364139769016241 QERIKAERKRMRNRIAASKCRKRKLERIVRLEEKVKTLKAQNSELASTANMLREQVAQLKQKVMNAAACAAAAAAAAAAAAAAAAAAAAAAAAAAAAAAAAAAAAAAAAAAAAAAA ATF4 AAACAAAAAAAAAAAAAAAAAAAAAAAAAAAAAAAAAAAAAAAAAAAAAAA False 2 1 1 -0.9079314 -0.92007136 -0.97436255 -0.87355906 -0.87295985 -0.8794223 -0.9222381 -0.9550345 -0.9099022 -0.8774167 -0.90928984 0.035146795 0.13777544 2 0.71264935 -1.0418731 0.7005534 -1.0882503 0.78042185 -1.17256 0.74062455 0.8789332 0.72643375 0.88987327 0.7561976 -0.8762594 0.7453755 1.0387791 0.8263476 1.0314865 0.76513505 0.97990066 0.7653271 -0.8558752 1bV 1.1890544 1.3729302 0.9853790727 TRUE
caggagcggatcaaggcggagaggaagcgcatgaggaaccgcatcgctgcctccaagtgccgaaaaaggaagctggagagaatcgtccggctggaggaaaaagtgaaaaccttgaaagctcagaactcggagctggcgtccacggccaacatgctcagggaacaggtggcacagcttaaacagaaagtcatgaactaagcga 5  False 492 390 597 479 483 451 37 25 29 35 28 45 482 -1.62577002322301 -1.57715011788104 -1.55374196651509 -1.4217599054158 -1.57818393815609 -1.48680441015681 0.113506020246719 0.122644977856115 0.105289571379924 0.104097950691907 0.12235112405964 0.112631821257042 -1.53536807049124 0.0460182748130062 0.000321653169862046 0.0124698416229396 0.000412119883056256 0.013989304749333 0.0069142353894944 0.0117932856153479 0.0173000930239222 0.012188663231785 0.00649016674697195 0.0134315238195318 0.0155280915506325 0.0117898550093479 0.00870222092370593 0.00510410140482062 QERIKAERKRMRNRIAASKCRKRKLERIVRLEEKVKTLKAQNSELASTANMLREQVAQLKQKVMNAAAACAAAAAAAAAAAAAAAAAAAAAAAAAAAAAAAAAAAAAAAAAAAAAA ATF5 AAAACAAAAAAAAAAAAAAAAAAAAAAAAAAAAAAAAAAAAAAAAAAAAAA False 2 1 1 -1.4513227 -1.4514894 -1.4463354 -1.4445709 -1.4507854 -1.4533471 -1.44497 -1.4425256 -1.448096 -1.4442229 -1.4477667 0.0037561187 0.014723985 3 4.0445023 -1.0506134 4.7394347 -0.897829 3.9964657 1.0383021 5.126376 -0.8133512 3.9753876 1.0885619 4.52664 -0.930547 4.13035 -0.9879068 5.1576986 -0.76722527 4.370613 0.970585 5.2079706 -0.7636189 1bV 1.1890544 5.148567 0.9308540464 TRUE
caggagcggatcaaggcggagaggaagcgcatgaggaaccgcatcgctgcctccaagtgccgaaaaaggaagctggagagaatcgtccggctggaggaaaaagtgaaaaccttgaaagctcagaactcggagctggcgtccacggccaacatgctcagggaacaggtggcacagcttaaacagaaagtcatgaactaatgga 3  False 690 735 609 692 829 704 156 82 72 45 188 63 709.833333333333 -1.30853327219878 -1.42533772680129 -1.30230562835794 -1.45361848005296 -1.18057344648283 -1.519297149701 0.0712951730191491 0.078257323443152 0.0782392969737964 0.0923288041870275 0.0698189546728224 0.0979237106095176 -1.34095515730328 0.0324422928094978 0.0351734789465875 0.00783253182603381 0.0177283593301471 0.00892629739635759 0.0350771437488107 0.00876343557546227 0.0135698232662951 0.0108106326142748 0.0501392531844769 0.00766462065592229 0.0121268796745653 0.0102502679720397 0.0302654635126586 0.00359832594718999 QERIKAERKRMRNRIAASKCRKRKLERIVRLEEKVKTLKAQNSELASTANMLREQVAQLKQKVMNAAAAACAAAAAAAAAAAAAAAAAAAAAAAAAAAAAAAAAAAAAAAAAAAAA ATF6 AAAAACAAAAAAAAAAAAAAAAAAAAAAAAAAAAAAAAAAAAAAAAAAAAA False 2 1 1 -1.446984 -1.4544199 -1.4479307 -1.4460074 -1.4536804 -1.4520825 -1.4519856 -1.4529212 -1.4449106 -1.4533252 -1.4504248 0.003564737 0.01397377 1 5.0514627 -0.80877334 4.554868 -0.9626138 5.4097624 0.77843356 5.16226 -0.8186387 4.4169817 1.0109104 5.0244894 -0.8286521 4.6111217 -0.9457034 4.6982894 -0.9251499 5.702413 0.72244847 5.075652 -0.8499236 1bV 1.1890544 5.591754 0.86512472328 TRUE
caggagcggatcaaggcggagaggaagcgcatgaggaaccgcatcgctgcctccaagtgccgaaaaaggaagctggagagaatcgtccggctggaggaaaaagtgaaaaccttgaaagctcagaactcggagctggcgtccacggccaacatgctcagggaacaggtggcacagcttaaacagaaagtcatgaactaaacaa 4  False 305 252 363 511 453 507 35 24 24 28 30 30 398.5 -1.50397456893885 -1.46868642238427 -1.46659914155895 -1.50041843051958 -1.53938074364454 -1.64279422774954 0.120504920948936 0.130153407821805 0.116029507036059 0.111587351318542 0.120328496388658 0.126339629106805 -1.5184542342992 0.0491354374780134 0.0137021771457379 0.0132387451850733 0.0127838591671817 0.0148457418967414 0.0166749382831151 0.012996245481394 0.00809009161249824 0.0130655852214997 0.0107499235359796 0.0132094827720986 -0.000800307580513415 0.0132247342933815 0.0105782133510506 0.00544984044875847 QERIKAERKRMRNRIAASKCRKRKLERIVRLEEKVKTLKAQNSELASTANMLREQVAQLKQKVMNAAAAAACAAAAAAAAAAAAAAAAAAAAAAAAAAAAAAAAAAAAAAAAAAAA ATF6B AAAAAACAAAAAAAAAAAAAAAAAAAAAAAAAAAAAAAAAAAAAAAAAAAA False 2 1 1 -1.4547812 -1.4545261 -1.4510788 -1.4543726 -1.4605654 -1.4592459 -1.4537169 -1.4453964 -1.4500486 -1.4506588 -1.453439 0.0044461833 0.017429039 10 3.2809322 -1.3415048 3.1040149 -1.4141649 3.4964771 1.2426001 3.4276547 -1.3525879 2.9816408 1.6416059 3.3644953 -1.3303667 3.54875 -1.2521416 4.051907 -0.99974144 3.838395 1.1267554 3.5297115 -1.1908362 1bV 1.1890544 4.083421 1.2892304913 TRUE
caggagcggatcaaggcggagaggaagcgcatgaggaaccgcatcgctgcctccaagtgccgaaaaaggaagctggagagaatcgtccggctggaggaaaaagtgaaaaccttgaaagctcagaactcggagctggcgtccacggccaacatgctcagggaacaggtggcacagcttaaacagaaagtcatgaactaagaaa 4  False 223 303 328 234 294 359 133 89 89 38 182 131 290.166666666667 -1.02896871601833 -1.16011935189755 -1.06746105302444 -1.20349950546528 -0.887851635565061 -1.09969350635049 0.0901881891309022 0.0885712064602709 0.079586323222405 0.113144848306068 0.0902238660848417 0.0933137713693954 -1.06655393819497 0.0371622457866336 0.0658866140858525 0.00990813026725409 0.0479800723355019 0.0101027340935432 0.0613816401564299 0.00891431343613748 0.0428558555932083 0.0132479500628755 0.0822738167698678 0.00990464138129281 0.056049334814546 0.00976771770661418 0.0607005820308211 0.00412183793713702 QERIKAERKRMRNRIAASKCRKRKLERIVRLEEKVKTLKAQNSELASTANMLREQVAQLKQKVMNAAAAAAACAAAAAAAAAAAAAAAAAAAAAAAAAAAAAAAAAAAAAAAAAAA ATF7 AAAAAAACAAAAAAAAAAAAAAAAAAAAAAAAAAAAAAAAAAAAAAAAAAA False 2 1 1 -1.2238257 -1.2054176 -1.2254814 -1.202459 -1.2334138 -1.2277145 -1.2329586 -1.2363844 -1.2367193 -1.2372482 -1.2261622 0.012640905 0.049552348 9 1.7003262 -1.0522074 1.715845 -0.98917377 1.7766404 1.0121257 1.8298317 -0.9305495 1.6843454 1.0903684 1.7791226 -1.0083544 1.6590289 -1.1049584 1.7756876 -1.035341 1.691798 1.0997854 1.8781309 -0.9821246 1bV 1.1890544 2.370099 1.0304988687 TRUE
caggagcggatcaaggcggagaggaagcgcatgaggaaccgcatcgctgcctccaagtgccgaaaaaggaagctggagagaatcgtccggctggaggaaaaagtgaaaaccttgaaagctcagaactcggagctggcgtccacggccaacatgctcagggaacaggtggcacagcttaaacagaaagtcatgaactaactaa 4  False 281 309 354 318 434 304 25 50 22 22 30 23 333.333333333333 -1.5773276199365 -1.32346649268225 -1.48409865955859 -1.43669737561388 -1.52689084054351 -1.56941900288609 0.13714102642746 0.101003503271171 0.120060862955007 0.127402021860789 0.120915175887227 0.144801041006106 -1.46724324504089 0.0501086932331524 0.00564356557155088 0.0150663980275287 0.0293481399701153 0.0115208042979822 0.0147148503922069 0.0134477900279829 0.0155510884319107 0.0149172998045426 0.0121210464602238 0.0132738875719729 0.00688032168361025 0.015157202108706 0.0162582629243508 0.00555778878205085 QERIKAERKRMRNRIAASKCRKRKLERIVRLEEKVKTLKAQNSELASTANMLREQVAQLKQKVMNAAAAAAAACAAAAAAAAAAAAAAAAAAAAAAAAAAAAAAAAAAAAAAAAAA BACH1 AAAAAAAACAAAAAAAAAAAAAAAAAAAAAAAAAAAAAAAAAAAAAAAAAA False 2 1 1 -1.4262158 -1.4387447 -1.4211763 -1.4158351 -1.4242793 -1.4222591 -1.4203933 -1.4217871 -1.4303296 -1.419111 -1.4240131 0.0065143444 0.02553623 10 4.7877464 -0.7384144 3.7385654 -1.0239766 4.3460107 0.80029154 4.3705554 -0.78227496 4.249313 0.8330188 4.050112 -0.83999205 3.887735 -0.88822186 4.294781 -0.804006 3.6653638 1.0074649 5.0304394 -0.67314315 1bV 1.1890544 4.8630857 0.83908040332 TRUE
caggagcggatcaaggcggagaggaagcgcatgaggaaccgcatcgctgcctccaagtgccgaaaaaggaagctggagagaatcgtccggctggaggaaaaagtgaaaaccttgaaagctcagaactcggagctggcgtccacggccaacatgctcagggaacaggtggcacagcttaaacagaaagtcatgaactaatcta 4  False 245 162 254 346 416 318 35 18 10 22 18 18 290.166666666667 -1.44084178998066 -1.42645369742786 -1.61314120286842 -1.45976026133521 -1.66344692521189 -1.65603925841031 0.123389162465223 0.151775355285944 0.167876698328444 0.126243901364527 0.14567741252752 0.157120008103852 -1.52859471222597 0.0582272464645975 0.0206379833092653 0.0135556097428495 0.0176010679117835 0.0173120150180491 0.000261039346738462 0.0188035512501519 0.0128506918790292 0.0147816973203731 -0.00286987673743549 0.0159922489586395 -0.00218674517285661 0.0164467030181861 0.00945348566749749 0.00645825537107687 QERIKAERKRMRNRIAASKCRKRKLERIVRLEEKVKTLKAQNSELASTANMLREQVAQLKQKVMNAAAAAAAAACAAAAAAAAAAAAAAAAAAAAAAAAAAAAAAAAAAAAAAAAA BACH2 AAAAAAAAACAAAAAAAAAAAAAAAAAAAAAAAAAAAAAAAAAAAAAAAAA False 2 1 1 -1.4661447 -1.4636493 -1.4589609 -1.4630615 -1.456395 -1.4597652 -1.4581776 -1.4616411 -1.4583259 -1.4568872 -1.4603009 0.0032003275 0.012545284 10 3.6167417 -1.4289539 3.3573604 -1.4744207 4.8819995 0.9799395 3.971034 1.3531338 4.201582 1.0980812 4.846188 -0.92915154 4.412749 1.0637416 4.3097334 -1.1251874 4.528703 1.0549943 5.8439417 0.7671454 1bV 1.1890544 5.0180264 1.12747493771 TRUE
caggagcggatcaaggcggagaggaagcgcatgaggaaccgcatcgctgcctccaagtgccgaaaaaggaagctggagagaatcgtccggctggaggaaaaagtgaaaaccttgaaagctcagaactcggagctggcgtccacggccaacatgctcagggaacaggtggcacagcttaaacagaaagtcatgaactaaacta 5  False 619 690 662 615 771 680 5732 5205 3492 3680 5069 4099 672.833333333333 -0.238550210683887 -0.270871724002384 -0.228648915799603 -0.217774395364321 -0.199109594866099 -0.262428683107281 0.0549890416105471 0.0538267413676967 0.0526881344543065 0.057494424397041 0.0593271410889398 0.0677965982118932 -0.235992640459266 0.0233108749181584 0.152722480200593 0.00604113013909126 0.149410691686595 0.00613966182569369 0.155335400080265 0.00590149822072467 0.158272838600818 0.00673193057138 0.157882890215337 0.00651284501720142 0.143690915677712 0.00709668061942364 0.152822007785884 0.00258551781658147 QERIKAERKRMRNRIAASKCRKRKLERIVRLEEKVKTLKAQNSELASTANMLREQVAQLKQKVMNAAAAAAAAAACAAAAAAAAAAAAAAAAAAAAAAAAAAAAAAAAAAAAAAAA BATF AAAAAAAAAACAAAAAAAAAAAAAAAAAAAAAAAAAAAAAAAAAAAAAAAA False 2 1 1 -0.18929255 -0.17137194 -0.19784236 -0.18056965 -0.2030077 -0.19462538 -0.18499982 -0.18210316 -0.19115663 -0.18949854 -0.18844678 0.009149132 0.0358646 1 -1.4746902 -0.67549956 -1.5773103 -0.6851399 -1.403166 -0.7120695 -1.4945314 -0.7008822 -1.2534833 -0.78256917 -1.4159968 -0.69739187 -1.35798 -0.75939703 -1.564059 -0.67931414 -1.4266583 -0.6988256 -1.591851 -0.6390232 1bV 1.1890544 -0.834949 0.70301121 TRUE
caggagcggatcaaggcggagaggaagcgcatgaggaaccgcatcgctgcctccaagtgccgaaaaaggaagctggagagaatcgtccggctggaggaaaaagtgaaaaccttgaaagctcagaactcggagctggcgtccacggccaacatgctcagggaacaggtggcacagcttaaacagaaagtcatgaactaaccga 5  False 342 269 385 354 356 333 777 482 446 670 570 281 339.833333333333 -0.643505565624682 -0.664690667688124 -0.657162396247497 -0.532357877665514 -0.610849157085778 -0.849416227133005 0.0675536659857614 0.0757604261899859 0.0624658354414211 0.0706493734251855 0.0786532398342335 0.0875959935699367 -0.649179680489812 0.0295920522901389 0.108233834316464 0.00742148754806471 0.104490358905064 0.00864149277400043 0.107338416155679 0.00699668000265468 0.12143875974945 0.00827222259893301 0.112682735497498 0.00863443529788822 0.0822473737095594 0.00916920326834151 0.106993506825271 0.0032821924828641 QERIKAERKRMRNRIAASKCRKRKLERIVRLEEKVKTLKAQNSELASTANMLREQVAQLKQKVMNAAAAAAAAAAACAAAAAAAAAAAAAAAAAAAAAAAAAAAAAAAAAAAAAAA BATF2 AAAAAAAAAAACAAAAAAAAAAAAAAAAAAAAAAAAAAAAAAAAAAAAAAA False 2 1 1 -0.71079636 -0.6807099 -0.697788 -0.6785084 -0.7177301 -0.6924563 -0.70157605 -0.7066922 -0.7048918 -0.70116746 -0.6992317 0.012442642 0.04877516 2 0.24572092 -1.0750997 0.17813796 -1.0104672 0.22498262 0.99205846 0.18887424 -0.9628558 0.25961387 1.0440123 0.22616655 -0.95512176 0.22151655 -1.0567551 0.23724127 -0.9880196 0.24287575 1.0313388 0.24166751 -0.9569835 1bV 1.1890544 0.84770316 1.0072712329 TRUE
caggagcggatcaaggcggagaggaagcgcatgaggaaccgcatcgctgcctccaagtgccgaaaaaggaagctggagagaatcgtccggctggaggaaaaagtgaaaaccttgaaagctcagaactcggagctggcgtccacggccaacatgctcagggaacaggtggcacagcttaaacagaaagtcatgaactaaaaca 5  False 413 394 434 336 591 449 9088 7777 5181 4093 8495 7117 436.166666666667 0.0109068218926737 -0.00734187537412742 0.00222951624260231 -0.0234934220422044 0.0289005154250678 0.0262038070371556 0.0608848586446238 0.0632009710193969 0.0568584265205552 0.0696947908244479 0.0638366837695196 0.0745134390539184 0.00600256516548275 0.0261639541249549 0.180127984165904 0.00668884824684416 0.179469805622197 0.00720891845307649 0.181195656284296 0.00636860474221697 0.181020888302345 0.00816045204274071 0.182913499872647 0.00700789588326358 0.173903826840925 0.00779977303828474 0.179662824266037 0.00290196613296554 QERIKAERKRMRNRIAASKCRKRKLERIVRLEEKVKTLKAQNSELASTANMLREQVAQLKQKVMNAAAAAAAAAAAACAAAAAAAAAAAAAAAAAAAAAAAAAAAAAAAAAAAAAA BATF3 AAAAAAAAAAAACAAAAAAAAAAAAAAAAAAAAAAAAAAAAAAAAAAAAAA False 2 1 1 0.13339376 0.14829671 0.13583803 0.1591816 0.13691223 0.1341145 0.1288346 0.13651443 0.14262462 0.14362967 0.13993402 0.008811241 0.034540065 7 -3.2263591 0.7303225 -3.3799167 0.76337874 -3.2539518 -0.7593894 -3.4487576 0.77395785 -3.072156 -0.8033745 -3.4325788 0.6925307 -3.2800531 0.73090553 -3.3952794 0.7454422 -3.1726441 -0.7727252 -3.4286942 0.73079693 1bV 1.1890544 -2.6880155 0.750282386 TRUE
caggagcggatcaaggcggagaggaagcgcatgaggaaccgcatcgctgcctccaagtgccgaaaaaggaagctggagagaatcgtccggctggaggaaaaagtgaaaaccttgaaagctcagaactcggagctggcgtccacggccaacatgctcagggaacaggtggcacagcttaaacagaaagtcatgaactaaatca 5  False 576 463 610 604 567 624 68 32 45 19 54 50 574 -1.49579993386067 -1.55652569035458 -1.43563068234727 -1.65209052919533 -1.43347455296637 -1.55228097370924 0.0909255061939082 0.110495977632982 0.090114312318158 0.127621224725338 0.0975978072771588 0.10565443723041 -1.50555437081387 0.0414524574455155 0.0146002476139712 0.00998913237605493 0.00276461247583701 0.0126035483205577 0.0201436567873696 0.0100935335690932 -0.00966895282717778 0.0149429659187905 0.0223761471090166 0.0107141416415451 0.00867426301285371 0.011059489957088 0.0120089973516463 0.00459768531394673 QERIKAERKRMRNRIAASKCRKRKLERIVRLEEKVKTLKAQNSELASTANMLREQVAQLKQKVMNAAAAAAAAAAAAACAAAAAAAAAAAAAAAAAAAAAAAAAAAAAAAAAAAAA CEBPA AAAAAAAAAAAAACAAAAAAAAAAAAAAAAAAAAAAAAAAAAAAAAAAAAA False 2 1 1 -1.4504424 -1.44491 -1.4494607 -1.4472705 -1.4486724 -1.4481707 -1.4509712 -1.4502891 -1.446332 -1.442959 -1.4479477 0.0026011989 0.0101967 10 4.532384 -0.92971534 4.9164624 0.8162471 4.468269 0.95650005 4.114208 1.0399063 4.0091467 1.0569477 4.2285647 0.95209175 4.4804254 0.9631187 5.0661845 0.83559185 4.852636 0.8598434 5.357049 0.7350532 1bV 1.1890544 5.223556 0.9145015403 TRUE
caggagcggatcaaggcggagaggaagcgcatgaggaaccgcatcgctgcctccaagtgccgaaaaaggaagctggagagaatcgtccggctggaggaaaaagtgaaaaccttgaaagctcagaactcggagctggcgtccacggccaacatgctcagggaacaggtggcacagcttaaacagaaagtcatgaactaatcaa 3  False 177 158 190 265 238 185 27 8 17 27 30 76 202.166666666667 -1.42193619163834 -1.6417749642423 -1.3810772125183 -1.33089944628893 -1.35176764084284 -1.0643157349152 0.139971140053605 0.205890114613251 0.138192021731295 0.121966418197409 0.131906893841207 0.117988539735213 -1.3205686951768 0.0555963714568641 0.022714964042122 0.0153773160617989 -0.00695921065105745 0.0234845291551924 0.0262540876930076 0.0154786268068166 0.0279387994539897 0.0142808536298194 0.0313458099939496 0.0144805419664555 0.0597525404550189 0.012350575181309 0.032526621072386 0.00616645275836606 QERIKAERKRMRNRIAASKCRKRKLERIVRLEEKVKTLKAQNSELASTANMLREQVAQLKQKVMNAAAAAAAAAAAAAACAAAAAAAAAAAAAAAAAAAAAAAAAAAAAAAAAAAA CEBPB AAAAAAAAAAAAAACAAAAAAAAAAAAAAAAAAAAAAAAAAAAAAAAAAAA False 2 1 1 -1.405197 -1.3880739 -1.4002888 -1.3763443 -1.3954742 -1.3890351 -1.4025091 -1.3828468 -1.4062388 -1.4166361 -1.3962643 0.012230611 0.047943998 4 2.704871 -1.1725204 2.980298 -0.9859574 2.813369 1.1123319 3.2780614 -0.87131345 2.935892 1.0430447 3.0308874 -0.96407133 2.6700711 -1.181548 3.1855416 -0.9046606 2.6434133 1.2221615 2.776309 -1.2039356 1bV 1.1890544 3.522895 1.06615448174 TRUE
caggagcggatcaaggcggagaggaagcgcatgaggaaccgcatcgctgcctccaagtgccgaaaaaggaagctggagagaatcgtccggctggaggaaaaagtgaaaaccttgaaagctcagaactcggagctggcgtccacggccaacatgctcagggaacaggtggcacagcttaaacagaaagtcatgaactaagcaa 4  False 479 479 407 508 542 576 73 59 32 22 95 53 498.5 -1.42220373125914 -1.39821791688412 -1.41761845701004 -1.56471826548031 -1.25566600814011 -1.51098941102695 0.0906604253711366 0.0904579308034409 0.103836185390456 0.12195745017167 0.0855732647972241 0.104743049298107 -1.40886445667456 0.0397915932806716 0.022685571973825 0.00996001043283064 0.020821737406503 0.0103179403113269 0.022161172056792 0.0116304946013993 0.000561326358364922 0.0142798035779704 0.0418957038233966 0.00939410531184622 0.012996501006526 0.0109640894613915 0.0227333265142635 0.00441347112618234 QERIKAERKRMRNRIAASKCRKRKLERIVRLEEKVKTLKAQNSELASTANMLREQVAQLKQKVMNAAAAAAAAAAAAAAACAAAAAAAAAAAAAAAAAAAAAAAAAAAAAAAAAAA CEBPD AAAAAAAAAAAAAAACAAAAAAAAAAAAAAAAAAAAAAAAAAAAAAAAAAA False 2 1 1 -1.3887707 -1.3855346 -1.397779 -1.396329 -1.4003649 -1.3891231 -1.3900334 -1.4007611 -1.3998811 -1.3975086 -1.3946087 0.0056534223 0.022161417 5 5.0853486 -0.5807748 5.622779 -0.5172576 4.570391 0.67700124 4.7654033 -0.6515945 4.309038 0.72635317 4.901969 -0.59629536 4.6464863 -0.6427585 4.7955017 -0.6481863 4.762725 0.65842545 5.204996 -0.5866899 1bV 1.1890544 5.4874873 0.628533684 TRUE
caggagcggatcaaggcggagaggaagcgcatgaggaaccgcatcgctgcctccaagtgccgaaaaaggaagctggagagaatcgtccggctggaggaaaaagtgaaaaccttgaaagctcagaactcggagctggcgtccacggccaacatgctcagggaacaggtggcacagcttaaacagaaagtcatgaactaataca 4  False 301 285 469 343 432 451 63 55 55 40 58 72 380.166666666667 -1.33076554795876 -1.27520324157856 -1.30460027572824 -1.29399277851746 -1.33337694762299 -1.34648948283849 0.100348021340679 0.0998906113902607 0.0863025775180458 0.104445023821105 0.0998072546939763 0.0999444995789058 -1.31380579712769 0.0399694547131841 0.0327310273740461 0.0110242957208237 0.0348532111086597 0.0113938640518567 0.0348201246397974 0.00966658836836216 0.0322601423957463 0.0122293014716396 0.0333647128519218 0.0109566914818924 0.0302157049645617 0.0104617961945942 0.033276725624836 0.00443319856688366 QERIKAERKRMRNRIAASKCRKRKLERIVRLEEKVKTLKAQNSELASTANMLREQVAQLKQKVMNAAAAAAAAAAAAAAAACAAAAAAAAAAAAAAAAAAAAAAAAAAAAAAAAAA CEBPE AAAAAAAAAAAAAAAACAAAAAAAAAAAAAAAAAAAAAAAAAAAAAAAAAA False 2 1 1 -1.3346778 -1.3263346 -1.3319191 -1.3085394 -1.3313253 -1.3229413 -1.3392696 -1.3389319 -1.3292538 -1.3288068 -1.3292 0.008897095 0.034876615 5 2.1619232 -1.1279981 2.1836667 -1.0845661 2.277178 1.0660962 2.3927913 -0.95057005 2.2400088 -1.0818352 2.4194415 -0.9635463 2.167283 -1.1456221 2.295385 -1.0741974 2.2558591 -1.0713536 2.402104 -0.99320555 1bV 1.1890544 2.9005876 1.0558990648 TRUE
caggagcggatcaaggcggagaggaagcgcatgaggaaccgcatcgctgcctccaagtgccgaaaaaggaagctggagagaatcgtccggctggaggaaaaagtgaaaaccttgaaagctcagaactcggagctggcgtccacggccaacatgctcagggaacaggtggcacagcttaaacagaaagtcatgaactaacaca 5  False 684 723 757 894 1041 812 57 151 55 44 70 57 818.5 -1.59618437376794 -1.25355228891903 -1.43993693722967 -1.52975723564574 -1.53493457870553 -1.59178430917265 0.0950302007378527 0.0678749792201437 0.083416057846995 0.0909537692653276 0.0843780265595326 0.0994120536918706 -1.45961303607638 0.0346265111739554 0.00357195092688586 0.0104400766586778 0.0373227926615453 0.007742051780377 0.0196613213281687 0.00934327476314111 0.00465485765324214 0.0106496319655478 0.0112380168881483 0.00926289384171911 0.00453920959454601 0.0104060618582547 0.0171045649739839 0.00384058778920307 QERIKAERKRMRNRIAASKCRKRKLERIVRLEEKVKTLKAQNSELASTANMLREQVAQLKQKVMNAAAAAAAAAAAAAAAAACAAAAAAAAAAAAAAAAAAAAAAAAAAAAAAAAA CREB3 AAAAAAAAAAAAAAAAACAAAAAAAAAAAAAAAAAAAAAAAAAAAAAAAAA False 2 1 1 -1.4558064 -1.4560368 -1.4570955 -1.4479942 -1.4559485 -1.4460404 -1.446541 -1.4507952 -1.4499339 -1.4539415 -1.4520133 0.0042582094 0.01669218 4 3.762836 -1.1829392 4.0680175 -1.0972506 4.0153284 1.1609883 4.124933 -1.0447772 3.6390605 1.2606862 4.663248 -0.84878683 4.241227 -0.97539735 4.8326635 -0.88028276 4.536138 0.9523242 4.2553244 -1.0201969 1bV 1.1890544 4.834901 1.0423629519 TRUE
caggagcggatcaaggcggagaggaagcgcatgaggaaccgcatcgctgcctccaagtgccgaaaaaggaagctggagagaatcgtccggctggaggaaaaagtgaaaaccttgaaagctcagaactcggagctggcgtccacggccaacatgctcagggaacaggtggcacagcttaaacagaaagtcatgaactaacgga 4  False 455 434 768 530 669 414 46 29 129 29 100 40 545 -1.54048818329815 -1.56577426094382 -1.20303505524335 -1.50080544653687 -1.30207939599302 -1.49641192891435 0.105634903955512 0.115111524520571 0.0666528721787378 0.109846381473688 0.0815901261388413 0.117660813179258 -1.37321960919799 0.037918388490938 0.00969076887724352 0.0116051159164638 0.00170968894998003 0.0131300133509568 0.0461962527602359 0.0074656620630617 0.00804477652350008 0.0128617378355082 0.0368005113657635 0.00895684229380898 0.0145224143637881 0.0123162700574611 0.0266868627304532 0.00420570524974202 QERIKAERKRMRNRIAASKCRKRKLERIVRLEEKVKTLKAQNSELASTANMLREQVAQLKQKVMNAAAAAAAAAAAAAAAAAACAAAAAAAAAAAAAAAAAAAAAAAAAAAAAAAA CREB3L1 AAAAAAAAAAAAAAAAAACAAAAAAAAAAAAAAAAAAAAAAAAAAAAAAAA False 2 1 1 -1.4409308 -1.4299107 -1.422466 -1.431909 -1.4362835 -1.4327271 -1.4307786 -1.4314353 -1.4298623 -1.4422526 -1.4328556 0.005755031 0.022559723 2 3.2761273 -1.1883669 3.6635184 -0.98536736 3.9603477 0.8847271 3.7497015 -1.005964 3.4095736 1.1221521 4.277427 -0.84438604 4.1385546 -0.8878639 4.1843224 -0.87423927 4.626982 0.79567045 3.931074 -0.99627775 1bV 1.1890544 4.5427866 0.9585014972 TRUE
caggagcggatcaaggcggagaggaagcgcatgaggaaccgcatcgctgcctccaagtgccgaaaaaggaagctggagagaatcgtccggctggaggaaaaagtgaaaaccttgaaagctcagaactcggagctggcgtccacggccaacatgctcagggaacaggtggcacagcttaaacagaaagtcatgaactaaacga 5  False 325 381 411 481 476 450 25 46 12 18 24 32 420.666666666667 -1.61925324528461 -1.40369590732383 -1.69764522883003 -1.60463518544114 -1.61886275830901 -1.58792197884991 0.135593384017516 0.100281329047423 0.15255386986771 0.132283475020472 0.129396744634218 0.124956578909249 -1.5638361731839 0.0514538838423113 0.00103759042682136 0.014896373074676 0.0201968991211152 0.011438430641313 -0.00920409666579181 0.0170872702348141 -0.00411248221729693 0.0154888613794789 0.00202450657397651 0.0142049815323085 0.0049435031058738 0.0130799620512403 0.00554469093074872 0.00570699014402844 QERIKAERKRMRNRIAASKCRKRKLERIVRLEEKVKTLKAQNSELASTANMLREQVAQLKQKVMNAAAAAAAAAAAAAAAAAAACAAAAAAAAAAAAAAAAAAAAAAAAAAAAAAA CREB3L2 AAAAAAAAAAAAAAAAAAACAAAAAAAAAAAAAAAAAAAAAAAAAAAAAAA False 2 1 1 -1.4632546 -1.4629159 -1.461714 -1.4617177 -1.4614393 -1.4627695 -1.4592061 -1.4640346 -1.4620079 -1.4700314 -1.4629091 0.0028218357 0.011061596 2 3.4828668 -1.4103714 3.4910722 -1.4012223 4.477868 1.1158556 3.5186377 -1.4830081 3.3929071 -1.4633096 4.089953 -1.1427094 3.5752616 -1.3318439 3.883956 -1.2990365 3.094673 -1.6381353 3.027399 -1.851001 1bV 1.1890544 4.2244825 1.413649329 TRUE
caggagcggatcaaggcggagaggaagcgcatgaggaaccgcatcgctgcctccaagtgccgaaaaaggaagctggagagaatcgtccggctggaggaaaaagtgaaaaccttgaaagctcagaactcggagctggcgtccacggccaacatgctcagggaacaggtggcacagcttaaacagaaagtcatgaactaagtta 5  False 388 290 392 405 387 441 36 30 26 25 34 25 383.833333333333 -1.56522510232712 -1.44603133908932 -1.46569916832928 -1.46785395293536 -1.45699505085954 -1.65558829141627 0.116731990740626 0.118761123239031 0.112116983784214 0.118754899094385 0.117860525857057 0.136034283990659 -1.50300396716802 0.0487499635243278 0.00697315564527351 0.0128242487376623 0.0153679752873415 0.0135462990365004 0.0167757425812478 0.0125580111569403 0.0119030144217835 0.0139048219735857 0.019794101949012 0.012938552649994 -0.0021395397258139 0.0142395325464033 0.0122918745104393 0.00540708573540767 QERIKAERKRMRNRIAASKCRKRKLERIVRLEEKVKTLKAQNSELASTANMLREQVAQLKQKVMNAAAAAAAAAAAAAAAAAAAACAAAAAAAAAAAAAAAAAAAAAAAAAAAAAA CREB3L3 AAAAAAAAAAAAAAAAAAAACAAAAAAAAAAAAAAAAAAAAAAAAAAAAAA False 2 1 1 -1.4544042 -1.4571191 -1.454955 -1.4494314 -1.4589771 -1.4479803 -1.4577285 -1.4482924 -1.4519783 -1.4483767 -1.4529244 0.004259646 0.016697813 3 4.353651 -1.0068929 3.93048 -1.1500343 4.00832 1.1319951 4.2243295 -1.0355874 3.1224303 1.5303228 4.5754023 -0.8785528 3.543045 -1.3169011 4.845194 -0.85752815 3.4945621 1.2631042 4.8626547 -0.8467062 1bV 1.1890544 4.7170305 1.1017625135 TRUE
caggagcggatcaaggcggagaggaagcgcatgaggaaccgcatcgctgcctccaagtgccgaaaaaggaagctggagagaatcgtccggctggaggaaaaagtgaaaaccttgaaagctcagaactcggagctggcgtccacggccaacatgctcagggaacaggtggcacagcttaaacagaaagtcatgaactaactta 5  False 362 360 680 472 493 390 41 20 29 48 22 15 459.5 -1.50775251069425 -1.61635551468681 -1.59054020517253 -1.33141461659267 -1.65445521058479 -1.77140019970446 0.112208614676546 0.134255769124447 0.104701575680407 0.0946502487178048 0.133183258069747 0.16590227099296 -1.53503362753394 0.0481986913553167 0.0132871301266623 0.0123273078441532 -0.00405978148071473 0.0153136712278703 0.0027925343231755 0.0117274253299073 0.0278784789837251 0.0110824468566191 -0.00188277972365231 0.0146206593267969 -0.0142622737084026 0.0173659956742132 0.00873931555133192 0.00534594156901461 QERIKAERKRMRNRIAASKCRKRKLERIVRLEEKVKTLKAQNSELASTANMLREQVAQLKQKVMNAAAAAAAAAAAAAAAAAAAAACAAAAAAAAAAAAAAAAAAAAAAAAAAAAA CREB3L4 AAAAAAAAAAAAAAAAAAAAACAAAAAAAAAAAAAAAAAAAAAAAAAAAAA False 2 1 1 -1.4400654 -1.4451486 -1.4479276 -1.4465768 -1.4502943 -1.4567307 -1.4464128 -1.4606888 -1.4429415 -1.4456364 -1.4482424 0.006224696 0.02440081 2 4.388213 -0.88155377 4.0529184 -0.9921008 3.8229985 -1.1014967 3.982184 -1.0670782 3.7641273 -1.1439098 4.4706426 -0.9741724 3.752718 -1.101111 3.2832465 -1.4560816 4.345161 -0.93224 4.273266 -0.9413313 1bV 1.1890544 4.6345716 1.0591075815 TRUE
caggagcggatcaaggcggagaggaagcgcatgaggaaccgcatcgctgcctccaagtgccgaaaaaggaagctggagagaatcgtccggctggaggaaaaagtgaaaaccttgaaagctcagaactcggagctggcgtccacggccaacatgctcagggaacaggtggcacagcttaaacagaaagtcatgaactaacgta 4  False 1879 1808 2334 2262 2343 2498 8311 6390 4679 4537 5283 5018 2187.33333333333 -0.451498981981197 -0.478587973061015 -0.502132801831991 -0.516496816736178 -0.511053643889845 -0.590483789290849 0.0453384805494029 0.0443852095869776 0.0458811349043077 0.0438894154911408 0.0473598475890958 0.0564124890959303 -0.503083551642608 0.0190750381268699 0.129327796411089 0.00498091352905243 0.125717867404148 0.00506272848777954 0.124702987611444 0.00513905908430716 0.123295906109024 0.00513894174962843 0.123638138015257 0.00519909339510656 0.109351400487295 0.0059050369578913 0.123197709601624 0.00211570140984178 QERIKAERKRMRNRIAASKCRKRKLERIVRLEEKVKTLKAQNSELASTANMLREQVAQLKQKVMNAAAAAAAAAAAAAAAAAAAAAACAAAAAAAAAAAAAAAAAAAAAAAAAAAA CREB5 AAAAAAAAAAAAAAAAAAAAAACAAAAAAAAAAAAAAAAAAAAAAAAAAAA False 2 1 1 -0.68439615 -0.66272604 -0.6903725 -0.65636134 -0.7011086 -0.6848953 -0.69414884 -0.6920038 -0.687424 -0.6893306 -0.6842767 0.013972911 0.05477381 5 0.2065587 -0.98478824 0.14492714 -0.95613354 0.21526414 -0.9569807 0.14488226 0.90230715 0.23135275 1.0044166 0.21000266 -0.9460633 0.2143591 1.0117706 0.21329945 0.93872803 0.21581131 0.9737135 0.22664464 -0.8997804 1bV 1.1890544 0.82333374 0.957468196115 TRUE
caggagcggatcaaggcggagaggaagcgcatgaggaaccgcatcgctgcctccaagtgccgaaaaaggaagctggagagaatcgtccggctggaggaaaaagtgaaaaccttgaaagctcagaactcggagctggcgtccacggccaacatgctcagggaacaggtggcacagcttaaacagaaagtcatgaactaattca 4  False 474 372 449 414 360 471 34 25 24 13 25 19 423.333333333333 -1.63939817916733 -1.56420422564414 -1.52670286588034 -1.6525773811771 -1.52554443612934 -1.75716657734335 0.117449683617605 0.123161687738578 0.114648104252744 0.152220216397713 0.131342072662619 0.149681594147593 -1.59968863439829 0.0526858438565541 -0.00117554447541651 0.0129030949212425 0.00188877253463582 0.014048242442006 0.00994283387639625 0.0128415171701287 -0.00972595755023067 0.0178232226706593 0.0122688527276252 0.0144185367403304 -0.012772354234293 0.0156680791704578 0.00156812730696618 0.00584363257282288 QERIKAERKRMRNRIAASKCRKRKLERIVRLEEKVKTLKAQNSELASTANMLREQVAQLKQKVMNAAAAAAAAAAAAAAAAAAAAAAACAAAAAAAAAAAAAAAAAAAAAAAAAAA CREBL2 AAAAAAAAAAAAAAAAAAAAAAACAAAAAAAAAAAAAAAAAAAAAAAAAAA False 2 1 1 -1.4671504 -1.4649738 -1.4687058 -1.4607108 -1.4628214 -1.4599098 -1.4673066 -1.457563 -1.4712605 -1.468665 -1.4649068 0.004479342 0.017559022 3 3.6421762 -1.4483044 3.6701922 -1.3800317 3.530109 -1.6737366 4.4637566 -1.1460648 4.1078877 1.238321 4.6654263 -0.9667789 3.237349 -1.716472 4.2414517 -1.0806121 2.7301917 2.5395837 3.7112687 -1.4578056 1bV 1.1890544 4.4210043 1.4647710606 TRUE
caggagcggatcaaggcggagaggaagcgcatgaggaaccgcatcgctgcctccaagtgccgaaaaaggaagctggagagaatcgtccggctggaggaaaaagtgaaaaccttgaaagctcagaactcggagctggcgtccacggccaacatgctcagggaacaggtggcacagcttaaacagaaagtcatgaactaaagta 4  False 505 388 538 457 506 618 58 34 37 9 39 48 502 -1.50373008395107 -1.49149981728849 -1.45545913406554 -1.78008232104632 -1.49515504627276 -1.56158350797643 0.0968389680150565 0.110130140054273 0.0969882201036781 0.177094779840455 0.109113492844802 0.107018261455408 -1.51777544461996 0.0447848351759027 0.0137290364177848 0.0106387889510343 0.0101816854845681 0.012561819637763 0.0179227094384628 0.0108634669703384 -0.0246553078604454 0.0207357456821696 0.0156049545971976 0.0119783164187596 0.00770051040008746 0.0112022497002184 0.0106535010790129 0.00496729486415644 QERIKAERKRMRNRIAASKCRKRKLERIVRLEEKVKTLKAQNSELASTANMLREQVAQLKQKVMNAAAAAAAAAAAAAAAAAAAAAAAACAAAAAAAAAAAAAAAAAAAAAAAAAA CREBRF AAAAAAAAAAAAAAAAAAAAAAAACAAAAAAAAAAAAAAAAAAAAAAAAAA False 2 1 1 -1.4502999 -1.4463223 -1.4638147 -1.4614222 -1.465508 -1.4675331 -1.45822 -1.4562724 -1.4593735 -1.4683405 -1.4597106 0.007234296 0.02835844 2 4.2407827 -0.9923183 4.26189 -0.9527363 3.400941 1.5276351 3.305778 -1.5690782 2.8606744 1.8795495 3.2068233 -1.5659552 3.5126438 -1.3370934 4.2228394 -1.0684423 3.7830415 1.2827213 3.1909735 -1.6826745 1bV 1.1890544 4.2196627 1.38582041304 TRUE
caggagcggatcaaggcggagaggaagcgcatgaggaaccgcatcgctgcctccaagtgccgaaaaaggaagctggagagaatcgtccggctggaggaaaaagtgaaaaccttgaaagctcagaactcggagctggcgtccacggccaacatgctcagggaacaggtggcacagcttaaacagaaagtcatgaactaagtaa 4  False 253 189 214 206 272 248 32 19 16 6 28 25 230.333333333333 -1.47592910505081 -1.45387360360447 -1.43184015872894 -1.67312939585863 -1.41080266131278 -1.48374379848532 0.126723711390834 0.146030162801618 0.140083124847392 0.219494438600025 0.131612717367275 0.144266900437233 -1.46695620481149 0.0590633117855553 0.0167832691632855 0.0139219453512686 0.0144734598318778 0.0166566987555185 0.0205682261637735 0.0156904456876792 -0.0121323602125587 0.0257002541890905 0.0248650335423824 0.0144482477121352 0.0158484643142443 0.0151012903797528 0.016290099894425 0.00655098727370823 QERIKAERKRMRNRIAASKCRKRKLERIVRLEEKVKTLKAQNSELASTANMLREQVAQLKQKVMNAAAAAAAAAAAAAAAAAAAAAAAAACAAAAAAAAAAAAAAAAAAAAAAAAA CREBZF AAAAAAAAAAAAAAAAAAAAAAAAACAAAAAAAAAAAAAAAAAAAAAAAAA False 2 1 1 -1.4665589 -1.4652541 -1.4674389 -1.4561579 -1.4627914 -1.459871 -1.4554927 -1.4677306 -1.4553536 -1.462094 -1.4618744 0.0049379882 0.019356914 1 3.9546423 -1.3176403 3.5640116 -1.4284581 3.1580138 1.7955427 3.9435644 -1.2044998 3.9520798 1.2864325 4.318895 -1.0438776 4.6378913 -0.9780389 3.57522 -1.5246779 4.5576982 1.0073605 5.3331757 -0.89915645 1bV 1.1890544 4.720543 1.24856848236 TRUE
caggagcggatcaaggcggagaggaagcgcatgaggaaccgcatcgctgcctccaagtgccgaaaaaggaagctggagagaatcgtccggctggaggaaaaagtgaaaaccttgaaagctcagaactcggagctggcgtccacggccaacatgctcagggaacaggtggcacagcttaaacagaaagtcatgaactaaccta 5  False 202 252 202 221 364 300 20 23 8 16 29 15 256.833333333333 -1.54650577368088 -1.48034649739668 -1.61146687604262 -1.42428010527713 -1.48550157622601 -1.69307394771623 0.153501665630338 0.132063048359495 0.186539900152516 0.148456919576024 0.124913214415984 0.168906654691311 -1.52363429493985 0.0605195630725174 0.00902967267405325 0.0168637879744803 0.0114538712165943 0.0150635620138829 0.000448577525604316 0.0208939811638036 0.0170050068365152 0.0173825842402585 0.0166646981334393 0.0137127862755453 -0.0060633904437935 0.0176804827152704 0.0100036686750403 0.00671250689324543 QERIKAERKRMRNRIAASKCRKRKLERIVRLEEKVKTLKAQNSELASTANMLREQVAQLKQKVMNAAAAAAAAAAAAAAAAAAAAAAAAAACAAAAAAAAAAAAAAAAAAAAAAAA CREM AAAAAAAAAAAAAAAAAAAAAAAAAACAAAAAAAAAAAAAAAAAAAAAAAA False 2 1 1 -1.4527105 -1.450961 -1.4551876 -1.4501327 -1.4527347 -1.4548953 -1.4529886 -1.4436628 -1.4507916 -1.4502764 -1.451434 0.003263768 0.012793971 9 3.6566963 -1.1780021 3.814227 -1.1099248 3.5366158 1.2865969 3.6374831 -1.2118132 3.5232582 1.2539877 3.7360697 -1.1443018 3.5224657 -1.2513667 3.7794113 -1.056577 3.9913235 1.0919468 4.5013933 -0.930462 1bV 1.1890544 4.3909183 1.15149790698 TRUE
caggagcggatcaaggcggagaggaagcgcatgaggaaccgcatcgctgcctccaagtgccgaaaaaggaagctggagagaatcgtccggctggaggaaaaagtgaaaaccttgaaagctcagaactcggagctggcgtccacggccaacatgctcagggaacaggtggcacagcttaaacagaaagtcatgaactaatcga 4  False 343 314 534 416 606 570 37 32 44 15 41 51 463.833333333333 -1.52179983384745 -1.45013364647295 -1.40436887739279 -1.61478534062333 -1.53314656906266 -1.51934703525435 0.116863775753574 0.11514574985382 0.0915573884277134 0.143601583508916 0.105189380656856 0.105992797525353 -1.49336688980418 0.0449095201984366 0.0117438825124315 0.0128387267207346 0.0149000521063989 0.0131339172092747 0.0236452323930785 0.0102551697929055 -0.00530094771967946 0.0168140806740906 0.0114343019185675 0.011547533238564 0.0121216578515103 0.0110949081788105 0.0133607676906165 0.00498112426130922 QERIKAERKRMRNRIAASKCRKRKLERIVRLEEKVKTLKAQNSELASTANMLREQVAQLKQKVMNAAAAAAAAAAAAAAAAAAAAAAAAAAACAAAAAAAAAAAAAAAAAAAAAAA DBP AAAAAAAAAAAAAAAAAAAAAAAAAAACAAAAAAAAAAAAAAAAAAAAAAA False 2 1 1 -1.4454631 -1.4470005 -1.4554433 -1.4487503 -1.4455656 -1.4516927 -1.4475158 -1.4495907 -1.4527946 -1.4490823 -1.44929 0.0032188431 0.012617866 10 4.988691 -0.80857515 4.890547 -0.8350836 4.619362 -0.98811436 4.812365 -0.9025351 4.7834206 0.8608805 5.3287125 -0.7786104 4.82016 -0.86585385 5.034692 -0.8352382 4.1816907 1.0651499 4.5862694 -0.9033687 1bV 1.1890544 5.4256144 0.8843409684 TRUE
caggagcggatcaaggcggagaggaagcgcatgaggaaccgcatcgctgcctccaagtgccgaaaaaggaagctggagagaatcgtccggctggaggaaaaagtgaaaaccttgaaagctcagaactcggagctggcgtccacggccaacatgctcagggaacaggtggcacagcttaaacagaaagtcatgaactaaaata 5  False 534 423 492 560 645 533 4141 2763 2533 2344 3372 3564 531.166666666667 -0.289683260758964 -0.310318870637677 -0.235513387936433 -0.315442379453957 -0.265920329987895 -0.231466540094991 0.057208222061486 0.0622955069436845 0.055832656322749 0.0593990781433107 0.0626068171867582 0.071684019686328 -0.275986097343072 0.0248668116557296 0.147104971677714 0.00628493067668197 0.144911215512201 0.00710563813034224 0.154566523548171 0.00625371016377111 0.146837049916378 0.00695494344466074 0.15054850741268 0.00687288296508922 0.146931910743045 0.00750360057359198 0.148386147026354 0.00275809401419687 QERIKAERKRMRNRIAASKCRKRKLERIVRLEEKVKTLKAQNSELASTANMLREQVAQLKQKVMNAAAAAAAAAAAAAAAAAAAAAAAAAAAACAAAAAAAAAAAAAAAAAAAAAA DDIT3 AAAAAAAAAAAAAAAAAAAAAAAAAAAACAAAAAAAAAAAAAAAAAAAAAA False 2 1 1 -0.24943662 -0.23470461 -0.26718462 -0.22734594 -0.2739067 -0.24675298 -0.2453264 -0.26645482 -0.24584126 -0.2469387 -0.25038928 0.014691691 0.05759143 7 -0.80326986 1.0321794 -0.87680846 1.0232692 -0.7472539 -1.0780103 -0.92571104 0.9854592 -0.71648586 1.0953186 -0.8706551 0.96784955 -0.79885864 -1.0765232 -0.79827213 1.0298731 -0.813876 1.0369854 -0.90802586 0.9418044 1bV 1.1890544 -0.20489812 1.026727244 TRUE
caggagcggatcaaggcggagaggaagcgcatgaggaaccgcatcgctgcctccaagtgccgaaaaaggaagctggagagaatcgtccggctggaggaaaaagtgaaaaccttgaaagctcagaactcggagctggcgtccacggccaacatgctcagggaacaggtggcacagcttaaacagaaagtcatgaactaatgaa 2  False 713 673 836 769 984 817 4554 3916 3279 2240 4740 3136 798.666666666667 -0.345600301700788 -0.341995184752053 -0.312407173676302 -0.414522983730287 -0.289777672959468 -0.397172137722709 0.0534149606643912 0.0543348381690603 0.0508982512916645 0.0545245653993721 0.0557899407142565 0.0655603352791243 -0.347235109624273 0.0225559186628191 0.140961890957833 0.0058682006322899 0.141298107016217 0.00619761708094087 0.145953796139457 0.00570101679527589 0.135235859784401 0.00638419451194874 0.147929483902628 0.00612453643849269 0.12958650206134 0.0068625974318673 0.14048358689879 0.00250178209856264 QERIKAERKRMRNRIAASKCRKRKLERIVRLEEKVKTLKAQNSELASTANMLREQVAQLKQKVMNAAAAAAAAAAAAAAAAAAAAAAAAAAAAAAAAAAAAAAAAAAAAAAAAAAA FOS AAAAAAAAAAAAAAAAAAAAAAAAAAAAAAAAAAAAAAAAAAAAAAAAAAA False 1 1 1 -0.33442032 -0.32406127 -0.34481156 -0.31825686 -0.35647416 -0.34267735 -0.3555901 -0.35274827 -0.34868407 -0.350438 -0.34281617 0.01320893 0.05177901 NA -0.61892605 -0.9855633 -0.67317426 -0.9802675 -0.6156759 0.9818175 -0.722643 -0.9259659 -0.5711473 1.0031701 -0.64291 -0.9261728 -0.5497719 -1.0434102 -0.61263335 -0.97534174 -0.57476044 1.0063037 -0.6285932 -0.9332268 1bV 1.1890544 0 0.976123954 TRUE
caggagcggatcaaggcggagaggaagcgcatgaggaaccgcatcgctgcctccaagtgccgaaaaaggaagctggagagaatcgtccggctggaggaaaaagtgaaaaccttgaaagctcagaactcggagctggcgtccacggccaacatgctcagggaacaggtggcacagcttaaacagaaagtcatgaactaaaaga 5  False 216 152 204 204 200 267 1092 366 821 551 701 871 207.166666666667 -0.412980823378118 -0.583726910721583 -0.305131534632924 -0.435163895844444 -0.38246641612352 -0.44573594373103 0.0769839808043169 0.0940781885891648 0.0710482958327425 0.0864215606178421 0.0964356896904262 0.0886768200612156 -0.415079862622566 0.0343318137600044 0.133559425150636 0.00845750776960223 0.113725361345887 0.010730879269945 0.146768726698564 0.00795798514760622 0.132819048263289 0.0101189628742429 0.137754251993818 0.0105865661070556 0.124503034306402 0.00928233992439682 0.13295860903955 0.00380790152509047 QERIKAERKRMRNRIAASKCRKRKLERIVRLEEKVKTLKAQNSELASTANMLREQVAQLKQKVMNAAAAAAAAAAAAAAAAAAAAAAAAAAAAACAAAAAAAAAAAAAAAAAAAAA FOSB AAAAAAAAAAAAAAAAAAAAAAAAAAAAACAAAAAAAAAAAAAAAAAAAAA False 2 1 1 -0.35270512 -0.33623338 -0.3686856 -0.32457566 -0.35867286 -0.34479356 -0.36461663 -0.35627854 -0.34171426 -0.34196532 -0.34902412 0.013627845 0.053421155 3 -0.6444372 0.8764181 -0.7539074 0.8343606 -0.61636454 -0.88440335 -0.8316598 0.78517866 -0.6452991 -0.87944174 -0.7286142 -0.81004447 -0.60201114 0.91578555 -0.71510977 0.82319695 -0.71852905 0.829026 -0.77135485 0.78788257 1bV 1.1890544 -0.08170516 0.842573802 TRUE
caggagcggatcaaggcggagaggaagcgcatgaggaaccgcatcgctgcctccaagtgccgaaaaaggaagctggagagaatcgtccggctggaggaaaaagtgaaaaccttgaaagctcagaactcggagctggcgtccacggccaacatgctcagggaacaggtggcacagcttaaacagaaagtcatgaactaataga 4  False 711 716 772 643 847 627 1266 633 656 618 705 549 719.333333333333 -0.713737135866196 -0.858235003384637 -0.744765171841406 -0.717554573435121 -0.801548348841768 -0.838388239223592 0.0553015445870031 0.0568067106651147 0.0542522002695187 0.0596389585641579 0.0608605913361682 0.0725912441922652 -0.774146936880351 0.0241295195126814 0.100518150549749 0.00607546190946462 0.0824140314280256 0.00647956729409488 0.0975261950616421 0.00607668627247807 0.099754373636453 0.00698303066103889 0.0917480627993751 0.0066811848970351 0.0834017400071628 0.00759856525823041 0.0931328057996159 0.00267631750522545 QERIKAERKRMRNRIAASKCRKRKLERIVRLEEKVKTLKAQNSELASTANMLREQVAQLKQKVMNAAAAAAAAAAAAAAAAAAAAAAAAAAAAAACAAAAAAAAAAAAAAAAAAAA FOSL1 AAAAAAAAAAAAAAAAAAAAAAAAAAAAAACAAAAAAAAAAAAAAAAAAAA False 2 1 1 -0.79702795 -0.77836984 -0.8111158 -0.77533144 -0.8103176 -0.7846409 -0.807091 -0.80571747 -0.80431616 -0.7960178 -0.79699457 0.013242541 0.05191076 10 0.4900427 -0.9523479 0.4450549 -0.91827285 0.5140209 0.95654726 0.47062945 -0.8693351 0.5071322 0.9682404 0.47526646 -0.9066266 0.48288524 -1.0014759 0.500142 -0.93856907 0.5131992 0.9452793 0.52168906 -0.87105757 1bV 1.1890544 1.1130297 0.9327751907 TRUE
caggagcggatcaaggcggagaggaagcgcatgaggaaccgcatcgctgcctccaagtgccgaaaaaggaagctggagagaatcgtccggctggaggaaaaagtgaaaaccttgaaagctcagaactcggagctggcgtccacggccaacatgctcagggaacaggtggcacagcttaaacagaaagtcatgaactaagaga 5  False 335 266 357 337 357 275 3948 3443 2351 2151 2517 2592 321.166666666667 -0.169057916833952 -0.122949956909423 -0.165923081014047 -0.200130445902868 -0.178740799586091 -0.128978742486324 0.0652037437217969 0.0727281445372868 0.0599065720759447 0.0700122421181463 0.0760301473583819 0.0864545451736761 -0.163341046074813 0.0287040573134789 0.160356946605457 0.0071633236339907 0.166283153283441 0.00829562037981903 0.162361202117372 0.00671002175684369 0.160338740538703 0.00819762190906053 0.16011894616563 0.00834647612022623 0.157659929348693 0.00904972095026861 0.160880134833605 0.00318370082001361 QERIKAERKRMRNRIAASKCRKRKLERIVRLEEKVKTLKAQNSELASTANMLREQVAQLKQKVMNAAAAAAAAAAAAAAAAAAAAAAAAAAAAAAACAAAAAAAAAAAAAAAAAAA FOSL2 AAAAAAAAAAAAAAAAAAAAAAAAAAAAAAACAAAAAAAAAAAAAAAAAAA False 2 1 1 -0.14304566 -0.121851325 -0.15715969 -0.1352123 -0.15259743 -0.13703597 -0.15197599 -0.15024841 -0.15247595 -0.14535117 -0.14469539 0.010727845 0.042053152 5 -1.2936356 0.87647843 -1.3801717 0.89594245 -1.2776735 -0.87749445 -1.4480653 0.82012665 -1.2231557 0.9252207 -1.3947237 0.8314263 -1.1887858 0.9514792 -1.2940634 0.8970004 -1.2464058 -0.89219344 -1.4256012 0.8071201 1bV 1.1890544 -0.69620466 0.877448208 TRUE
caggagcggatcaaggcggagaggaagcgcatgaggaaccgcatcgctgcctccaagtgccgaaaaaggaagctggagagaatcgtccggctggaggaaaaagtgaaaaccttgaaagctcagaactcggagctggcgtccacggccaacatgctcagggaacaggtggcacagcttaaacagaaagtcatgaactaattga 4  False 388 330 277 331 513 480 30 32 30 63 58 26 386.5 -1.61777145777468 -1.46374988504384 -1.32708773035163 -1.16011312813486 -1.38347061654676 -1.66917799030076 0.124862649144818 0.114457296986515 0.109446540938016 0.0936689749314055 0.0970886986539128 0.133290997426038 -1.39760879043527 0.0447077638327048 0.00120038051960603 0.0137174879012777 0.0133469374641404 0.013055389925609 0.0323013474080153 0.0122588999079161 0.0479358974058735 0.0109675510720133 0.0278655046302686 0.0106582524566077 -0.00356205582899546 0.0139523761239553 0.0239817449327633 0.00495874652216217 QERIKAERKRMRNRIAASKCRKRKLERIVRLEEKVKTLKAQNSELASTANMLREQVAQLKQKVMNAAAAAAAAAAAAAAAAAAAAAAAAAAAAAAAACAAAAAAAAAAAAAAAAAA HLF AAAAAAAAAAAAAAAAAAAAAAAAAAAAAAAACAAAAAAAAAAAAAAAAAA False 2 1 1 -1.4390978 -1.4326681 -1.4389243 -1.430083 -1.4244982 -1.4315689 -1.4372423 -1.4206325 -1.4371009 -1.4385499 -1.4330366 0.006444508 0.025262473 7 3.650467 -1.052305 3.934801 -0.93354434 4.1967373 0.93011624 4.085606 -0.91185147 4.205155 -0.8428558 4.1828294 -0.8574208 3.7923608 -1.0125914 4.9970512 -0.6865939 3.8779545 0.9978466 4.100444 -0.92953765 1bV 1.1890544 4.723365 0.91546634026 TRUE
caggagcggatcaaggcggagaggaagcgcatgaggaaccgcatcgctgcctccaagtgccgaaaaaggaagctggagagaatcgtccggctggaggaaaaagtgaaaaccttgaaagctcagaactcggagctggcgtccacggccaacatgctcagggaacaggtggcacagcttaaacagaaagtcatgaactaaataa 4  False 339 286 242 204 336 280 10382 6144 3155 2532 5715 6644 281.166666666667 0.106178315295016 0.015853674489864 0.0271329564572596 -0.018376612041989 0.0779655364115121 0.14665314774077 0.0645381171135598 0.0706042690853274 0.0660806951789732 0.0843656817868108 0.0772812509973118 0.0855179807822446 0.0586980223795237 0.0299561158242548 0.190594569386017 0.00709019748291352 0.182115569203779 0.00805336389719367 0.183985043489572 0.00740157360024132 0.181620007434846 0.00987824329666962 0.188299784658751 0.00848382041073555 0.186511988966142 0.00895168508208623 0.185507523101158 0.00332257246676128 QERIKAERKRMRNRIAASKCRKRKLERIVRLEEKVKTLKAQNSELASTANMLREQVAQLKQKVMNAAAAAAAAAAAAAAAAAAAAAAAAAAAAAAAAACAAAAAAAAAAAAAAAAA JDP2 AAAAAAAAAAAAAAAAAAAAAAAAAAAAAAAAACAAAAAAAAAAAAAAAAA False 2 1 1 0.24423087 0.23311579 0.24167562 0.24467432 0.24205804 0.24186778 0.23494816 0.23572993 0.24680698 0.23870885 0.24038163 0.004570118 0.017914863 5 -3.5216358 1.056268 -3.7104197 1.0241175 -3.3750744 1.1973797 -3.54325 1.1665679 -3.0910296 1.2949703 -3.587407 1.0351794 -3.298163 1.140936 -3.366712 1.210674 -3.186281 1.2221905 -3.519763 1.0887735 1bV 1.1890544 -2.79895 1.143705674 TRUE
caggagcggatcaaggcggagaggaagcgcatgaggaaccgcatcgctgcctccaagtgccgaaaaaggaagctggagagaatcgtccggctggaggaaaaagtgaaaaccttgaaagctcagaactcggagctggcgtccacggccaacatgctcagggaacaggtggcacagcttaaacagaaagtcatgaactaataaa 3  False 674 610 801 618 825 786 2128 1594 1283 781 1034 1232 719 -0.548662934310459 -0.561318846331091 -0.565568040944488 -0.642741234454264 -0.682236233856397 -0.664552686428174 0.0548887132093119 0.0566762191234343 0.0523078664252502 0.0595476155228331 0.0601582363680612 0.0672367379757804 -0.604132578318362 0.0236475374705399 0.118653304482192 0.00603010799884737 0.116281301646753 0.00646468298349621 0.117597726538321 0.00585890511849935 0.108514148329635 0.00697233544982796 0.104845968737727 0.00660408141673281 0.101598160344277 0.00703807665710108 0.111989890944639 0.00262285862984628 QERIKAERKRMRNRIAASKCRKRKLERIVRLEEKVKTLKAQNSELASTANMLREQVAQLKQKVMNAAAAAAAAAAAAAAAAAAAAAAAAAAAAAAAAAACAAAAAAAAAAAAAAAA JUN AAAAAAAAAAAAAAAAAAAAAAAAAAAAAAAAAACAAAAAAAAAAAAAAAA False 2 1 1 -0.6459005 -0.60732085 -0.6568276 -0.6343606 -0.66946983 -0.63359463 -0.67104375 -0.6405509 -0.658109 -0.6524992 -0.64696777 0.01911925 0.07494746 1 0.11216885 1.0293243 0.012117326 0.9500027 0.13093698 0.9819408 0.0836975 0.9570651 0.14947087 1.065266 0.08701277 -0.9386105 0.15226376 -1.0741053 0.08702296 -0.93448806 0.14311028 0.9977446 0.12711602 -0.93846214 1bV 1.1890544 0.7295153 0.986700946827 TRUE
caggagcggatcaaggcggagaggaagcgcatgaggaaccgcatcgctgcctccaagtgccgaaaaaggaagctggagagaatcgtccggctggaggaaaaagtgaaaaccttgaaagctcagaactcggagctggcgtccacggccaacatgctcagggaacaggtggcacagcttaaacagaaagtcatgaactaacaga 5  False 310 311 317 387 412 373 74 35 38 40 42 36 351.666666666667 -1.29287544909023 -1.42295243047867 -1.2983942980571 -1.32697824618572 -1.41364654764973 -1.49673225093358 0.095660627831276 0.112025059971351 0.100092613697582 0.102596964174864 0.109699862656862 0.122842450369051 -1.36358925166185 0.043308961279985 0.036893657082507 0.0105093357692757 0.0180004343694835 0.0127779606706774 0.0355152444530804 0.0112111842213021 0.0283979265281033 0.0120129151113841 0.0245528359441308 0.0120426872217111 0.014488884317653 0.0128586634103955 0.0277550105832113 0.00480359880957591 QERIKAERKRMRNRIAASKCRKRKLERIVRLEEKVKTLKAQNSELASTANMLREQVAQLKQKVMNAAAAAAAAAAAAAAAAAAAAAAAAAAAAAAAAAAACAAAAAAAAAAAAAAA JUNB AAAAAAAAAAAAAAAAAAAAAAAAAAAAAAAAAAACAAAAAAAAAAAAAAA False 2 1 1 -1.3622657 -1.3631394 -1.355022 -1.3484988 -1.3644778 -1.3614087 -1.3591349 -1.3712201 -1.3598644 -1.3598416 -1.3604872 0.0059478274 0.023315484 4 1.9529512 -1.368438 1.9687778 -1.3579446 2.057361 1.2735872 2.043631 -1.2632291 2.037691 1.3295318 2.1709433 -1.215026 1.9767376 -1.3429183 2.0640526 -1.3353021 2.034369 1.3149853 2.1536882 -1.2262182 1bV 1.1890544 2.667044 1.302718083 TRUE
caggagcggatcaaggcggagaggaagcgcatgaggaaccgcatcgctgcctccaagtgccgaaaaaggaagctggagagaatcgtccggctggaggaaaaagtgaaaaccttgaaagctcagaactcggagctggcgtccacggccaacatgctcagggaacaggtggcacagcttaaacagaaagtcatgaactaaatga 5  False 435 362 550 557 511 579 269 172 146 189 170 182 499 -1.01853908218376 -1.02835418709348 -1.07366150393685 -1.0021018098019 -1.06887011305853 -1.14422694856948 0.069822590582424 0.0761283328911346 0.0673614806737444 0.0688636552146264 0.078343226675813 0.0814317586657874 -1.05196877021599 0.0298453729370483 0.0670324201128772 0.00767075300828678 0.0630096567344053 0.00868345746796229 0.0606871393849334 0.00754503195944889 0.066437190977646 0.00806313569807951 0.0624018784373379 0.00860040251597718 0.0513877496517625 0.00852395546046291 0.0623182910099933 0.00331028945683834 QERIKAERKRMRNRIAASKCRKRKLERIVRLEEKVKTLKAQNSELASTANMLREQVAQLKQKVMNAAAAAAAAAAAAAAAAAAAAAAAAAAAAAAAAAAAACAAAAAAAAAAAAAA JUND AAAAAAAAAAAAAAAAAAAAAAAAAAAAAAAAAAAACAAAAAAAAAAAAAA False 2 1 1 -1.1164248 -1.1039126 -1.1286312 -1.114274 -1.1365186 -1.1113604 -1.1135948 -1.1211185 -1.120491 -1.1168916 -1.1183218 0.009131109 0.03579395 6 1.1659718 1.166961 1.1695071 -1.1179429 1.2189828 -1.1497931 1.218386 1.1139513 1.1923571 1.2002418 1.2243161 -1.0891576 1.162636 1.1598262 1.2252727 -1.1137667 1.2145342 1.1369699 1.2948298 -1.0457929 1bV 1.1890544 1.829703 1.129440319 TRUE
caggagcggatcaaggcggagaggaagcgcatgaggaaccgcatcgctgcctccaagtgccgaaaaaggaagctggagagaatcgtccggctggaggaaaaagtgaaaaccttgaaagctcagaactcggagctggcgtccacggccaacatgctcagggaacaggtggcacagcttaaacagaaagtcatgaactaaggaa 3  False 244 293 334 305 370 421 37 93 16 35 16 35 327.833333333333 -1.42364740537318 -1.13888025615512 -1.55767999685777 -1.29839634944954 -1.66362205050248 -1.54128198323046 0.121216640149287 0.0884680128804551 0.136416155431557 0.110504240266953 0.153873013615269 0.122259625672726 -1.37499934563536 0.0476410937036179 0.0225269690422968 0.0133169350968427 0.0504026760827962 0.01009096348164 0.00647314406407282 0.0152797153836528 0.0317445352896344 0.0129387654737267 -0.002889101730504 0.0168919498160817 0.0098255939737385 0.012797655618913 0.0264894638647394 0.00528409581384614 QERIKAERKRMRNRIAASKCRKRKLERIVRLEEKVKTLKAQNSELASTANMLREQVAQLKQKVMNAAAAAAAAAAAAAAAAAAAAAAAAAAAAAAAAAAAAACAAAAAAAAAAAAA MAF AAAAAAAAAAAAAAAAAAAAAAAAAAAAAAAAAAAAACAAAAAAAAAAAAA False 2 1 1 -1.4004604 -1.3892992 -1.4157434 -1.4046922 -1.4154452 -1.4230208 -1.4160991 -1.4158044 -1.4044857 -1.4142677 -1.4099319 0.009996359 0.03918573 1 4.110732 -0.7551122 4.7487807 -0.62189204 4.243355 0.7955859 4.0644813 -0.79437155 3.4778814 0.96886873 3.7983432 -0.8993408 3.5889688 -0.9399967 4.0864873 -0.8181215 3.6683955 0.8733263 3.9041736 -0.8458315 1bV 1.1890544 4.5901833 0.8312447145 TRUE
caggagcggatcaaggcggagaggaagcgcatgaggaaccgcatcgctgcctccaagtgccgaaaaaggaagctggagagaatcgtccggctggaggaaaaagtgaaaaccttgaaagctcagaactcggagctggcgtccacggccaacatgctcagggaacaggtggcacagcttaaacagaaagtcatgaactaaggga 4  False 366 362 476 729 598 591 41 29 44 56 80 67 520.333333333333 -1.51091965284969 -1.51607594027333 -1.37186674514258 -1.40808668303617 -1.33442095280114 -1.44868637765066 0.112090693999909 0.117131596305741 0.0923068730889464 0.0857937118867393 0.0874247842939444 0.0981708057658046 -1.41804945111373 0.0395192558122919 0.012939185929607 0.0123143530056473 0.00737844902106233 0.0133604296330766 0.0272857347116921 0.010339118151308 0.018901068852658 0.0100454490664008 0.0332501035213919 0.00959736235924697 0.0195181369167959 0.0102761329188516 0.0217145759589514 0.00438326490787906 QERIKAERKRMRNRIAASKCRKRKLERIVRLEEKVKTLKAQNSELASTANMLREQVAQLKQKVMNAAAAAAAAAAAAAAAAAAAAAAAAAAAAAAAAAAAAAACAAAAAAAAAAAA MAFA AAAAAAAAAAAAAAAAAAAAAAAAAAAAAAAAAAAAAACAAAAAAAAAAAA False 2 1 1 -1.4194784 -1.4245685 -1.4334487 -1.4358546 -1.4224454 -1.4222541 -1.4220388 -1.4190474 -1.4307332 -1.4340383 -1.4263909 0.006440867 0.0252482 1 4.3805013 -0.77725476 4.193231 -0.8339526 3.8951182 0.96350724 3.8260512 -1.0142202 4.636402 0.7553548 5.182615 -0.6564199 4.074605 -0.8553705 5.0647955 -0.6715672 4.206766 0.88012344 4.4402714 -0.8324824 1bV 1.1890544 5.0110598 0.8240253213 TRUE
caggagcggatcaaggcggagaggaagcgcatgaggaaccgcatcgctgcctccaagtgccgaaaaaggaagctggagagaatcgtccggctggaggaaaaagtgaaaaccttgaaagctcagaactcggagctggcgtccacggccaacatgctcagggaacaggtggcacagcttaaacagaaagtcatgaactaacgaa 3  False 212 267 238 313 409 289 30 13 15 9 36 32 288 -1.44357363067899 -1.65249975774649 -1.48013151307181 -1.67664452811342 -1.45645055059539 -1.45572218765291 0.132156014704957 0.162655598204357 0.142615279314418 0.180345839002553 0.114947320064955 0.1312745751529 -1.50363552299062 0.0569176575454957 0.0203378615996575 0.0145187415549205 -0.00818251720079435 0.018553052658506 0.0151592029618234 0.0159740675170821 -0.0125439414491157 0.0211164070209379 0.0198538763754736 0.0126187452653987 0.0187816560637467 0.013741304989949 0.0122218257097306 0.00631300275852488 QERIKAERKRMRNRIAASKCRKRKLERIVRLEEKVKTLKAQNSELASTANMLREQVAQLKQKVMNAAAAAAAAAAAAAAAAAAAAAAAAAAAAAAAAAAAAAAACAAAAAAAAAAA MAFB AAAAAAAAAAAAAAAAAAAAAAAAAAAAAAAAAAAAAAACAAAAAAAAAAA False 2 1 1 -1.4312786 -1.4336991 -1.4423448 -1.4233747 -1.4373701 -1.4323618 -1.4386157 -1.4501911 -1.4308913 -1.4344302 -1.4354557 0.007273895 0.02851367 7 5.0221515 -0.7258363 4.561299 -0.81074095 3.7759452 1.0619419 4.660167 -0.7660837 4.493387 0.85821474 5.62114 -0.6411042 4.0157514 -0.9659357 3.3727512 -1.2539537 4.686975 0.7907691 5.4236393 -0.6832974 1bV 1.1890544 5.1843443 0.855787781 TRUE
caggagcggatcaaggcggagaggaagcgcatgaggaaccgcatcgctgcctccaagtgccgaaaaaggaagctggagagaatcgtccggctggaggaaaaagtgaaaaccttgaaagctcagaactcggagctggcgtccacggccaacatgctcagggaacaggtggcacagcttaaacagaaagtcatgaactaaggta 4  False 324 273 287 345 314 196 54 63 7 21 84 21 289.833333333333 -1.3964144794798 -1.22621214703734 -1.74849550585969 -1.47168305606542 -1.13241771658138 -1.46554458548352 0.103915838792214 0.0974569176031204 0.195446073586167 0.128383894630981 0.0984134398312059 0.157091388553564 -1.32968876033622 0.0483078056701265 0.0255187951329444 0.0114162583538497 0.0404413025537457 0.0111162686325416 -0.0148997399547788 0.0218915447939553 0.0114546708355563 0.0150322657232066 0.0554257173521699 0.0108036805661922 0.0177534861826721 0.0164437072364917 0.0315150721262032 0.00535804394638033 QERIKAERKRMRNRIAASKCRKRKLERIVRLEEKVKTLKAQNSELASTANMLREQVAQLKQKVMNAAAAAAAAAAAAAAAAAAAAAAAAAAAAAAAAAAAAAAAACAAAAAAAAAA MAFF AAAAAAAAAAAAAAAAAAAAAAAAAAAAAAAAAAAAAAAACAAAAAAAAAA False 2 1 1 -1.437436 -1.4335421 -1.4411128 -1.4387186 -1.435125 -1.4398491 -1.4277807 -1.4367046 -1.4381133 -1.4489882 -1.4377371 0.0054594898 0.0214012 6 4.78227 -0.7938768 5.0850763 -0.7264851 4.2723794 0.92928314 4.156492 -0.95437634 4.5932384 0.82616395 4.58079 -0.82578766 5.268323 -0.6844116 4.16849 -0.9091051 4.1136456 0.947779 3.7872193 -1.0930471 1bV 1.1890544 5.101816 0.8690315817 TRUE
caggagcggatcaaggcggagaggaagcgcatgaggaaccgcatcgctgcctccaagtgccgaaaaaggaagctggagagaatcgtccggctggaggaaaaagtgaaaaccttgaaagctcagaactcggagctggcgtccacggccaacatgctcagggaacaggtggcacagcttaaacagaaagtcatgaactaagtga 5  False 287 254 279 535 500 408 26 141 21 18 42 39 377.166666666667 -1.57211304198561 -0.985731142372044 -1.42994677353481 -1.6337139246674 -1.47007573490939 -1.49961198273069 0.134901872445193 0.0857395027073148 0.124068151715404 0.131364725953978 0.106810325470617 0.118734916689379 -1.36148224673371 0.0460053136764982 0.00621644233206783 0.0148204031854265 0.0678713866835288 0.0097797402991588 0.0207803006558778 0.0138966388576927 -0.00751726547458476 0.015381286514733 0.0183581239738055 0.0117254781413469 0.0141874453461902 0.0124287029783535 0.0279887083230197 0.00510266382474342 QERIKAERKRMRNRIAASKCRKRKLERIVRLEEKVKTLKAQNSELASTANMLREQVAQLKQKVMNAAAAAAAAAAAAAAAAAAAAAAAAAAAAAAAAAAAAAAAAACAAAAAAAAA MAFG AAAAAAAAAAAAAAAAAAAAAAAAAAAAAAAAAAAAAAAAACAAAAAAAAA False 2 1 1 -1.4313849 -1.4214684 -1.4308318 -1.4406146 -1.4360297 -1.4418821 -1.4380627 -1.4437463 -1.4311591 -1.4435166 -1.4358697 0.007142173 0.027997319 3 4.1502438 -0.87891126 5.0383 -0.6820803 4.7519035 0.77611977 4.349689 -0.926108 4.753778 0.8033875 5.180871 -0.74063814 4.721578 -0.8181889 3.7128892 -1.0762362 4.139468 0.8969408 4.359496 -0.90717435 1bV 1.1890544 5.1368456 0.850578546098 TRUE
caggagcggatcaaggcggagaggaagcgcatgaggaaccgcatcgctgcctccaagtgccgaaaaaggaagctggagagaatcgtccggctggaggaaaaagtgaaaaccttgaaagctcagaactcggagctggcgtccacggccaacatgctcagggaacaggtggcacagcttaaacagaaagtcatgaactaactga 5  False 468 482 505 572 828 521 54 62 27 33 74 52 562.666666666667 -1.50239534835301 -1.38634036139837 -1.52663290390679 -1.48633439911 -1.4520057734252 -1.48671528800962 0.0998324069332412 0.0891215322063405 0.109011304596023 0.104272509392344 0.0851893931875008 0.106434017025698 -1.46678807337306 0.0398906572022394 0.013875671296535 0.0109676500029553 0.0221765319221182 0.0101655061263467 0.00995067018464044 0.0122101499089939 0.00973916841618411 0.0122091020319695 0.020341817380453 0.00935196445936719 0.0155374205056456 0.0111410932966423 0.0163087481361202 0.00442445876757689 QERIKAERKRMRNRIAASKCRKRKLERIVRLEEKVKTLKAQNSELASTANMLREQVAQLKQKVMNAAAAAAAAAAAAAAAAAAAAAAAAAAAAAAAAAAAAAAAAAACAAAAAAAA MAFK AAAAAAAAAAAAAAAAAAAAAAAAAAAAAAAAAAAAAAAAAACAAAAAAAA False 2 1 1 -1.4696646 -1.470831 -1.4650921 -1.4614258 -1.4708202 -1.4754566 -1.4731183 -1.4738276 -1.4687932 -1.4649925 -1.4694021 0.004424517 0.017344108 7 3.6401515 -1.5398272 3.5668788 -1.6351812 4.772824 1.1185429 5.0016446 1.0371394 2.840217 2.274884 2.9349988 -2.1074128 2.515648 3.0035887 3.1018648 2.3112907 3.836565 1.5739137 4.9464407 1.0153385 1bV 1.1890544 4.336747 1.761711945 TRUE
caggagcggatcaaggcggagaggaagcgcatgaggaaccgcatcgctgcctccaagtgccgaaaaaggaagctggagagaatcgtccggctggaggaaaaagtgaaaaccttgaaagctcagaactcggagctggcgtccacggccaacatgctcagggaacaggtggcacagcttaaacagaaagtcatgaactaagaca 5  False 390 289 373 524 446 343 50 31 27 42 44 34 394.166666666667 -1.47202970644403 -1.43610153974308 -1.4409861049527 -1.39647153478274 -1.42320050139474 -1.48876434760813 0.104233994004905 0.117555119302573 0.110935443686081 0.0972209870028873 0.106998561075031 0.126197169073237 -1.43947254682006 0.0446501062848482 0.0172116595072125 0.0114512110823934 0.0165006020901877 0.013408738111537 0.019543806037205 0.0124256690867748 0.0202610680602048 0.0113834505075619 0.0235040171589902 0.011746142365103 0.0153229330250881 0.0132098221387022 0.0193384405359132 0.00495235145471974 QERIKAERKRMRNRIAASKCRKRKLERIVRLEEKVKTLKAQNSELASTANMLREQVAQLKQKVMNAAAAAAAAAAAAAAAAAAAAAAAAAAAAAAAAAAAAAAAAAAACAAAAAAA NFE2 AAAAAAAAAAAAAAAAAAAAAAAAAAAAAAAAAAAAAAAAAAACAAAAAAA False 2 1 1 -1.4402152 -1.4362348 -1.4348071 -1.4365287 -1.441334 -1.4429433 -1.4344056 -1.4400055 -1.4395589 -1.4382176 -1.4384251 0.002858662 0.011205955 10 5.783964 -0.6695577 4.8036513 -0.7830355 5.232628 0.72398317 4.6724215 -0.8347189 4.0845785 0.9730894 4.5729465 -0.8455619 4.664731 -0.80694354 4.679617 -0.829398 4.8728037 0.8089843 5.464656 -0.69585305 1bV 1.1890544 5.504224 0.797112533 TRUE
caggagcggatcaaggcggagaggaagcgcatgaggaaccgcatcgctgcctccaagtgccgaaaaaggaagctggagagaatcgtccggctggaggaaaaagtgaaaaccttgaaagctcagaactcggagctggcgtccacggccaacatgctcagggaacaggtggcacagcttaaacagaaagtcatgaactaagcta 5  False 204 328 326 314 297 307 63 28 19 17 21 25 296 -1.21865581502302 -1.49866805668505 -1.50224791684987 -1.50370198341592 -1.52029211317508 -1.54745792707826 0.107021878623488 0.119805478676849 0.127610102845339 0.139940555397245 0.142572617143159 0.140711025231525 -1.44329130854792 0.0520471584848794 0.0450474720089655 0.0117574898117612 0.00936405163451098 0.0136654217820187 0.0126819864329628 0.0142933661001297 0.00770562563414506 0.0163854167240449 0.0128454449037109 0.0156514091545075 0.00917912051980008 0.0147290753819064 0.0189148838689366 0.00577279300058664 QERIKAERKRMRNRIAASKCRKRKLERIVRLEEKVKTLKAQNSELASTANMLREQVAQLKQKVMNAAAAAAAAAAAAAAAAAAAAAAAAAAAAAAAAAAAAAAAAAAAACAAAAAA NFE2L1 AAAAAAAAAAAAAAAAAAAAAAAAAAAAAAAAAAAAAAAAAAAACAAAAAA False 2 1 1 -1.4578463 -1.4618031 -1.4608802 -1.4632156 -1.4569273 -1.4650692 -1.4571629 -1.4578555 -1.450708 -1.4458848 -1.4577353 0.0057838843 0.022672826 7 4.27629 -1.0659208 3.9314961 -1.2232285 4.2780433 1.1517968 3.992044 -1.3508756 4.1006055 1.1328844 3.8432655 -1.2559414 4.129191 -1.1216257 4.4218388 -1.0403564 4.5677605 0.95331275 5.5277157 -0.7291968 1bV 1.1890544 4.927849 1.1025139082 TRUE
caggagcggatcaaggcggagaggaagcgcatgaggaaccgcatcgctgcctccaagtgccgaaaaaggaagctggagagaatcgtccggctggaggaaaaagtgaaaaccttgaaagctcagaactcggagctggcgtccacggccaacatgctcagggaacaggtggcacagcttaaacagaaagtcatgaactaatata 4  False 310 443 386 429 277 495 33 241 26 25 31 89 390 -1.5256192115571 -0.991264922716391 -1.46133895819344 -1.48358766478163 -1.38644313779167 -1.31099908800238 0.122830628563906 0.0694143523204329 0.112223729405574 0.118081648063518 0.127360544589499 0.0941943138743742 -1.27234361079877 0.0408487330164539 0.0113242833137804 0.0134942488628246 0.0672401848112128 0.00791763792992268 0.0172641214662692 0.0125699675319583 0.0100607791634962 0.0138259920827843 0.0275391856837777 0.01398145052994 0.0339306995786265 0.00985988942458345 0.0378754900145994 0.00453072342284977 QERIKAERKRMRNRIAASKCRKRKLERIVRLEEKVKTLKAQNSELASTANMLREQVAQLKQKVMNAAAAAAAAAAAAAAAAAAAAAAAAAAAAAAAAAAAAAAAAAAAAACAAAAA NFE2L2 AAAAAAAAAAAAAAAAAAAAAAAAAAAAAAAAAAAAAAAAAAAAACAAAAA False 2 1 1 -1.4284956 -1.434945 -1.4411639 -1.4364041 -1.4320905 -1.4294332 -1.4362994 -1.4440652 -1.4258746 -1.4292412 -1.4338013 0.005846778 0.02291937 2 4.985235 -0.7188084 4.4976597 -0.82903224 5.1291294 0.77437353 4.2861214 -0.9090946 4.7535563 0.7819358 4.9991693 -0.7083632 4.3799615 -0.8708425 4.3683605 -0.91712505 4.911008 0.7311626 5.2037697 -0.68921506 1bV 1.1890544 5.372421 0.7929952919 TRUE
caggagcggatcaaggcggagaggaagcgcatgaggaaccgcatcgctgcctccaagtgccgaaaaaggaagctggagagaatcgtccggctggaggaaaaagtgaaaaccttgaaagctcagaactcggagctggcgtccacggccaacatgctcagggaacaggtggcacagcttaaacagaaagtcatgaactaagata 5  False 319 353 538 317 357 357 31 31 79 27 22 97 373.5 -1.5518861593659 -1.49090695557895 -1.24103686463705 -1.37986673923583 -1.56036804575544 -1.18773290163886 0.125295203106824 0.114791060005368 0.0771801557680117 0.119001133032595 0.137366071410929 0.0979481210918699 -1.35299824065486 0.0432212825569779 0.00843858017326213 0.0137650085472124 0.0102493093145357 0.0130934600746393 0.0419397420136709 0.00864480317357196 0.0222052971214759 0.0139336531131915 0.00844596882876542 0.0150798423335453 0.0468337180023857 0.0102528231650964 0.0289297089911562 0.00479387395363353 QERIKAERKRMRNRIAASKCRKRKLERIVRLEEKVKTLKAQNSELASTANMLREQVAQLKQKVMNAAAAAAAAAAAAAAAAAAAAAAAAAAAAAAAAAAAAAAAAAAAAAACAAAA NFE2L3 AAAAAAAAAAAAAAAAAAAAAAAAAAAAAAAAAAAAAAAAAAAAAACAAAA False 2 1 1 -1.4699447 -1.4553919 -1.4639448 -1.4602787 -1.4667182 -1.4692063 -1.4580244 -1.458379 -1.4605882 -1.4662436 -1.4628719 0.005044667 0.019775094 10 3.2663472 -1.7296681 3.9886565 -1.1109936 4.0194426 1.2959714 3.519731 -1.4418161 3.677997 1.5064297 3.3633566 -1.5399026 3.640707 -1.2866514 3.9464974 -1.1735227 3.54984 1.3935509 4.0859556 -1.2576071 1bV 1.1890544 4.3268766 1.373611335 TRUE
caggagcggatcaaggcggagaggaagcgcatgaggaaccgcatcgctgcctccaagtgccgaaaaaggaagctggagagaatcgtccggctggaggaaaaagtgaaaaccttgaaagctcagaactcggagctggcgtccacggccaacatgctcagggaacaggtggcacagcttaaacagaaagtcatgaactaaagaa 3  False 474 466 473 490 479 526 92 31 120 24 49 35 484.666666666667 -1.35250881081511 -1.56699335407079 -1.08646470470659 -1.53107874498935 -1.41263405605373 -1.60775742188479 0.085078258929645 0.11168600673701 0.0712224070576356 0.118407922077355 0.102707268632498 0.119697032540046 -1.35404320543645 0.0391817476773756 0.0303422990617042 0.00934675017326921 0.00157063502727475 0.0127392871016136 0.0592530770985227 0.00797748701637719 0.00450012422919502 0.0138641949873517 0.0246639857606386 0.0112750506844874 0.00286720712825947 0.0125294134725546 0.0288138070754204 0.00434583030711306 QERIKAERKRMRNRIAASKCRKRKLERIVRLEEKVKTLKAQNSELASTANMLREQVAQLKQKVMNAAAAAAAAAAAAAAAAAAAAAAAAAAAAAAAAAAAAAAAAAAAAAAACAAA NFIL3 AAAAAAAAAAAAAAAAAAAAAAAAAAAAAAAAAAAAAAAAAAAAAAACAAA False 2 1 1 -1.4561826 -1.4421847 -1.4552939 -1.4443449 -1.4489379 -1.4530425 -1.4480124 -1.4475697 -1.4462004 -1.4452624 -1.4487032 0.0047094985 0.018461235 6 3.0391622 -1.4708381 4.1925473 -0.9367253 3.7489624 1.2152969 4.363598 -0.953555 3.9634962 1.0718675 3.9863248 -1.0536802 4.107517 -1.0207493 3.929285 -1.0505561 3.7786884 1.1028965 4.651126 -0.8622173 1bV 1.1890544 4.5970945 1.0738381861 TRUE
caggagcggatcaaggcggagaggaagcgcatgaggaaccgcatcgctgcctccaagtgccgaaaaaggaagctggagagaatcgtccggctggaggaaaaagtgaaaaccttgaaagctcagaactcggagctggcgtccacggccaacatgctcagggaacaggtggcacagcttaaacagaaagtcatgaactaattta 4  False 249 280 366 404 335 266 36 36 28 37 17 27 316.666666666667 -1.43739016745881 -1.38646664414318 -1.42535022749969 -1.3600340827094 -1.6169835311277 -1.4816858187651 0.122011573672506 0.112670654957644 0.109635976101274 0.104411985902298 0.151731498143446 0.139632332659366 -1.43249104357953 0.0490529896143009 0.0210171806954134 0.0134042669856162 0.0221621276812547 0.0128515994381652 0.02129515107768 0.0122801181820208 0.0245274712832687 0.0122254331143517 0.00223080532964445 0.0166568574432837 0.0160638855179759 0.0146161620960918 0.0201127916093202 0.00544069577180764 QERIKAERKRMRNRIAASKCRKRKLERIVRLEEKVKTLKAQNSELASTANMLREQVAQLKQKVMNAAAAAAAAAAAAAAAAAAAAAAAAAAAAAAAAAAAAAAAAAAAAAAAACAA NRL AAAAAAAAAAAAAAAAAAAAAAAAAAAAAAAAAAAAAAAAAAAAAAAACAA False 2 1 1 -1.3736293 -1.3765289 -1.3804907 -1.3727574 -1.3802464 -1.3776784 -1.3857608 -1.3787607 -1.3809212 -1.3751646 -1.378194 0.003903137 0.015300297 3 3.3483224 -0.83161306 3.2762628 -0.8570775 3.0901122 -0.93133974 3.7792716 -0.7453526 3.3679986 -0.8535969 3.7410746 -0.74748534 3.2307987 -0.9082538 3.5377798 -0.8016447 3.2906744 -0.87942934 3.6321776 -0.76843095 1bV 1.1890544 4.050471 0.832422374 TRUE
caggagcggatcaaggcggagaggaagcgcatgaggaaccgcatcgctgcctccaagtgccgaaaaaggaagctggagagaatcgtccggctggaggaaaaagtgaaaaccttgaaagctcagaactcggagctggcgtccacggccaacatgctcagggaacaggtggcacagcttaaacagaaagtcatgaactaatgta 3  False 255 249 519 350 336 268 31 15 112 13 29 127 329.5 -1.48734866174657 -1.59417238742591 -1.13220293375654 -1.6066817169456 -1.46216944411479 -1.02167746535286 0.128016286078621 0.154593188329426 0.0714309678007842 0.153885800412023 0.126248135936465 0.100110423000491 -1.27261556413691 0.0445613290901962 0.0155287095981559 0.0140639484063267 -0.00152949827653767 0.0176334266719715 0.0541300246284943 0.00800084751048752 -0.00435210733129135 0.0180182432498324 0.0192260647789925 0.0138593319680132 0.0642157464156354 0.0104791644042291 0.0378453264019718 0.00494250476216596 QERIKAERKRMRNRIAASKCRKRKLERIVRLEEKVKTLKAQNSELASTANMLREQVAQLKQKVMNAAAAAAAAAAAAAAAAAAAAAAAAAAAAAAAAAAAAAAAAAAAAAAAAACA TEF AAAAAAAAAAAAAAAAAAAAAAAAAAAAAAAAAAAAAAAAAAAAAAAAACA False 2 1 1 -1.4457014 -1.4413068 -1.4403229 -1.4341446 -1.4382216 -1.4485868 -1.4465517 -1.4435556 -1.442786 -1.4439136 -1.442509 0.004232002 0.016589448 1 3.8745642 -1.0431294 4.5725026 0.85316026 4.498425 0.87711656 5.0356035 0.7610004 4.43285 0.87542 4.087664 0.98828524 4.276398 -0.9674684 4.8017898 0.8308949 3.9293866 1.0295444 4.9417458 0.8027884 1bV 1.1890544 5.0661163 0.9028807825 TRUE
caggagcggatcaaggcggagaggaagcgcatgaggaaccgcatcgctgcctccaagtgccgaaaaaggaagctggagagaatcgtccggctggaggaaaaagtgaaaaccttgaaagctcagaactcggagctggcgtccacggccaacatgctcagggaacaggtggcacagcttaaacagaaagtcatgaactaaagga 4  False 460 429 513 480 596 402 301 119 124 84 263 54 480 -1.00225007394085 -1.17580059352664 -1.10014383454144 -1.18306622024931 -0.986526995351477 -1.3980374518563 0.0680146985611974 0.0779076370025728 0.0700609288246019 0.0819150722738103 0.0715868498418652 0.108814834646833 -1.10670583828071 0.0314150198217899 0.0688219406382414 0.00747213687209357 0.0461914163967751 0.00888641096750021 0.0577209036553462 0.00784739203775152 0.0452483564115345 0.00959130533230012 0.0714413830218454 0.00785869754941988 0.0248198667905579 0.0113903078990842 0.0562471475970746 0.00348438631079554 QERIKAERKRMRNRIAASKCRKRKLERIVRLEEKVKTLKAQNSELASTANMLREQVAQLKQKVMNAAAAAAAAAAAAAAAAAAAAAAAAAAAAAAAAAAAAAAAAAAAAAAAAAAC XBP1 AAAAAAAAAAAAAAAAAAAAAAAAAAAAAAAAAAAAAAAAAAAAAAAAAAC False 2 1 1 -1.2963961 -1.2850517 -1.315721 -1.3068455 -1.3132629 -1.2858105 -1.29086 -1.3032634 -1.2982666 -1.3074725 -1.300295 0.010851832 0.042539183 1 1.1396139 -1.9087291 1.1524074 -1.820936 1.2087091 -1.9104407 1.2230564 -1.8503463 1.2154219 1.8861272 1.2333359 -1.6982586 1.1557785 -1.856343 1.2414265 -1.7807348 1.1729237 1.8774891 1.2722663 -1.7586281 1bV 1.1890544 1.8225176 1.834803289 TRUE
caggagcggatcaaggcggagaggaagcgcatgaggaaccgcatcgctgcctccaagtgccgaaaaaggaagctggagagaatctggcggctggaggaaaaagtgaaaaccttgaaagctcagaactcggagctggcgtccacggccaacatgctcagggaacaggtggcacagcttaaacagaaagtcatgaactaacata 7  False 356 374 393 465 364 346 38 24 17 24 37 35 383 -1.52483524089809 -1.57685725798142 -1.58652593198292 -1.51676669157893 -1.41448670450322 -1.4827101906671 0.115379343621172 0.124959054607588 0.132118118967768 0.118941538942968 0.115920087904779 0.124982802514275 -1.51346053266292 0.0496553607155055 0.0114104108155081 0.0126756460880878 0.000445524482709569 0.0142532562413189 0.00324216546558226 0.0147983004539658 0.00617589976574912 0.0139266753361628 0.0244606047784873 0.0127255342672316 0.015956658305759 0.0130827070348305 0.0111320880810481 0.00550750755900252 QERIKAERKRMRNRIAASKCRKRKLERIWRLEEKVKTLKAQNSELASTANMLREQVAQLKQKVMNCAAAAAAAAAAAAAAAAAAAAAAAAAAAAAAAAAAAAAAAAAAAAAAAAAA ATF1 CAAAAAAAAAAAAAAAAAAAAAAAAAAAAAAAAAAAAAAAAAAAAAAAAAA False 2 1 1 -1.4760675 -1.4757055 -1.4734156 -1.4709959 -1.4732935 -1.4790552 -1.473931 -1.4750959 -1.4727622 -1.4762386 -1.4746561 0.0022619544 0.008866861 7 2.1283054 -4.8720045 3.0681796 -2.91013 2.118804 5.4176702 1.9759938 -4.8732057 1.9755489 -4.474987 2.036223 -5.486509 2.09875 -4.648676 2.1904957 -4.6186824 2.6374974 -3.4299583 2.6557875 -3.374235 1bW 0.8916197 3.2070172 4.410605744 TRUE
caggagcggatcaaggcggagaggaagcgcatgaggaaccgcatcgctgcctccaagtgccgaaaaaggaagctggagagaatctggcggctggaggaaaaagtgaaaaccttgaaagctcagaactcggagctggcgtccacggccaacatgctcagggaacaggtggcacagcttaaacagaaagtcatgaactaagtca 7  False 351 380 422 350 598 506 54 43 28 17 51 48 434.5 -1.41948335099647 -1.42145279490212 -1.46559613156755 -1.53336576892302 -1.46565276091204 -1.50188988248401 0.102910172152408 0.1023847606986 0.108632786106467 0.138582961868835 0.0985285633672892 0.109184536008881 -1.46172820342574 0.0441287180892843 0.0229844346328799 0.0113057751944841 0.0181714879214507 0.0116783552342485 0.0167872835339177 0.0121677527693767 0.00423234023973851 0.0162264582602764 0.018843671459006 0.0108163186561891 0.0139490037804071 0.0114290067801523 0.0168699619019831 0.00489452185914606 QERIKAERKRMRNRIAASKCRKRKLERIWRLEEKVKTLKAQNSELASTANMLREQVAQLKQKVMNACAAAAAAAAAAAAAAAAAAAAAAAAAAAAAAAAAAAAAAAAAAAAAAAAA ATF2 ACAAAAAAAAAAAAAAAAAAAAAAAAAAAAAAAAAAAAAAAAAAAAAAAAA False 2 1 1 -1.4265637 -1.4238155 -1.4133269 -1.4122847 -1.4090103 -1.4171758 -1.4164016 -1.4293846 -1.4225308 -1.4243073 -1.4194801 0.0067800432 0.02657777 1 2.999887 -1.180891 3.407248 -1.0219271 2.942597 1.1328377 3.0328178 -1.1061058 2.9857683 1.0920987 3.1592765 -1.0487823 3.0382495 -1.1121647 2.8198786 -1.2805731 2.7573063 1.2766776 3.0925887 -1.1266428 1bW 0.8916197 3.9420204 1.1378701076 TRUE
caggagcggatcaaggcggagaggaagcgcatgaggaaccgcatcgctgcctccaagtgccgaaaaaggaagctggagagaatctggcggctggaggaaaaagtgaaaaccttgaaagctcagaactcggagctggcgtccacggccaacatgctcagggaacaggtggcacagcttaaacagaaagtcatgaactaacaaa 6  False 174 110 117 137 177 193 1443 792 474 724 1023 980 151.333333333333 -0.270336638647132 -0.283639390976737 -0.303257280576361 -0.251727624339621 -0.236673357517894 -0.313641187997879 0.0826244445182023 0.104957153099536 0.0863902380553547 0.100641523495155 0.100602788058266 0.0984890425871582 -0.27765882170374 0.0385794467960154 0.149230403554798 0.00907717260358376 0.147954368016728 0.0119717710908176 0.146978658348157 0.00967640705923658 0.154297309103254 0.011783955676964 0.153759196406338 0.0110440239474812 0.13833019256601 0.0103094446946936 0.148200617368977 0.00427902630832851 QERIKAERKRMRNRIAASKCRKRKLERIWRLEEKVKTLKAQNSELASTANMLREQVAQLKQKVMNAACAAAAAAAAAAAAAAAAAAAAAAAAAAAAAAAAAAAAAAAAAAAAAAAA ATF3 AACAAAAAAAAAAAAAAAAAAAAAAAAAAAAAAAAAAAAAAAAAAAAAAAA False 2 1 1 -0.3278489 -0.3233559 -0.28667057 -0.24235117 -0.26058292 -0.27643442 -0.28057277 -0.28000236 -0.2913729 -0.28271472 -0.28519067 0.02557892 0.10026937 2 -0.8195051 0.76433825 -0.89023006 0.74327826 -0.9888307 -0.7622614 -1.1886024 0.732386 -1.0730703 0.7646018 -1.1025995 -0.6927732 -0.9624407 0.79516053 -1.0685098 0.7352906 -0.94619066 0.76453894 -1.094616 0.69381607 1bW 0.8916197 -0.09500112 0.744844505 TRUE
caggagcggatcaaggcggagaggaagcgcatgaggaaccgcatcgctgcctccaagtgccgaaaaaggaagctggagagaatctggcggctggaggaaaaagtgaaaaccttgaaagctcagaactcggagctggcgtccacggccaacatgctcagggaacaggtggcacagcttaaacagaaagtcatgaactaattaa 5  False 195 140 203 192 275 174 243 127 57 117 221 62 196.5 -0.816593410465996 -0.851179057482778 -1.05778698267463 -0.84208684620305 -0.811781464239489 -1.10679752129556 0.0865713231482304 0.10415954891592 0.0947748086833507 0.0974014312063745 0.0905695379014925 0.123813323029533 -0.897725946706293 0.0398573669237652 0.0892182965737469 0.00951077913224573 0.0832188566988304 0.0118807936354909 0.0624652144668111 0.0106155469463315 0.0851730881820498 0.0114045784319236 0.0906246866614861 0.00994258871749238 0.0553057145369738 0.0129602905329251 0.0794260816726902 0.00442076638758617 QERIKAERKRMRNRIAASKCRKRKLERIWRLEEKVKTLKAQNSELASTANMLREQVAQLKQKVMNAAACAAAAAAAAAAAAAAAAAAAAAAAAAAAAAAAAAAAAAAAAAAAAAAA ATF4 AAACAAAAAAAAAAAAAAAAAAAAAAAAAAAAAAAAAAAAAAAAAAAAAAA False 2 1 1 -0.85001117 -0.8652219 -0.8346607 -0.73400784 -0.71819377 -0.75752085 -0.78220296 -0.8199228 -0.8005248 -0.77521884 -0.7937485 0.049154304 0.19268487 9 0.5717479 -1.0418731 0.5707724 -1.0882503 0.46853924 -1.17256 0.3540553 0.8789332 0.30579805 0.88987327 0.4186771 -0.8762594 0.40786707 1.0387791 0.48866212 1.0314865 0.48572832 0.97990066 0.47286958 -0.8558752 1bW 0.8916197 1.3729302 0.9853790727 TRUE
caggagcggatcaaggcggagaggaagcgcatgaggaaccgcatcgctgcctccaagtgccgaaaaaggaagctggagagaatctggcggctggaggaaaaagtgaaaaccttgaaagctcagaactcggagctggcgtccacggccaacatgctcagggaacaggtggcacagcttaaacagaaagtcatgaactaagcga 7  False 244 282 340 225 387 206 14 30 28 3 23 23 280.666666666667 -1.70374446322699 -1.43836733137556 -1.40452008432481 -1.88667645709672 -1.57093103100286 -1.45324166803753 0.174335576522601 0.119181990559933 0.110209927679519 0.298190310464263 0.134079582796073 0.151702659212726 -1.50258938848233 0.0581279565829833 -0.00824466706032068 0.0191526143173321 0.0162421581636666 0.0135943045995006 0.0236282959908029 0.0123444054120181 -0.0371362454597518 0.0349146284732086 0.00728638007102753 0.0147190565177031 0.0190413070778803 0.0158796362936263 0.0123378573653085 0.00644724266740011 QERIKAERKRMRNRIAASKCRKRKLERIWRLEEKVKTLKAQNSELASTANMLREQVAQLKQKVMNAAAACAAAAAAAAAAAAAAAAAAAAAAAAAAAAAAAAAAAAAAAAAAAAAA ATF5 AAAACAAAAAAAAAAAAAAAAAAAAAAAAAAAAAAAAAAAAAAAAAAAAAA False 2 1 1 -1.4474301 -1.4485157 -1.436194 -1.4349688 -1.4378375 -1.4440404 -1.4337338 -1.433106 -1.4404911 -1.4363401 -1.4392658 0.005613091 0.022003317 4 3.9036007 -1.0506134 4.609654 -0.897829 3.6845832 1.0383021 4.7398067 -0.8133512 3.5547519 1.0885619 4.1891193 -0.930547 3.7928414 -0.9879068 4.820013 -0.76722527 4.0912066 0.970585 4.915513 -0.7636189 1bW 0.8916197 5.148567 0.9308540464 TRUE
caggagcggatcaaggcggagaggaagcgcatgaggaaccgcatcgctgcctccaagtgccgaaaaaggaagctggagagaatctggcggctggaggaaaaagtgaaaaccttgaaagctcagaactcggagctggcgtccacggccaacatgctcagggaacaggtggcacagcttaaacagaaagtcatgaactaatgga 5  False 457 468 512 451 667 680 44 31 27 26 76 99 539.166666666667 -1.55456356199806 -1.5681666766779 -1.5305243507465 -1.48653646770716 -1.38120390575823 -1.374006438979 0.107236616794121 0.111643970225307 0.108936286694004 0.115894756029355 0.0870681444021078 0.0882413869854723 -1.46576854071219 0.0413010521193004 0.00814443906329018 0.011781081080069 0.00143680184627473 0.0127344922736224 0.00951479658922058 0.0122017472957703 0.00971550852601202 0.0135699323779437 0.0281143407581105 0.00955821096412073 0.0273353384786574 0.00923676050667993 0.0164218292567781 0.00458089224333788 QERIKAERKRMRNRIAASKCRKRKLERIWRLEEKVKTLKAQNSELASTANMLREQVAQLKQKVMNAAAAACAAAAAAAAAAAAAAAAAAAAAAAAAAAAAAAAAAAAAAAAAAAAA ATF6 AAAAACAAAAAAAAAAAAAAAAAAAAAAAAAAAAAAAAAAAAAAAAAAAAA False 2 1 1 -1.4435319 -1.4515965 -1.4410528 -1.436846 -1.4433347 -1.4435457 -1.4438392 -1.4449054 -1.4387571 -1.446906 -1.4434315 0.004109439 0.016109 8 4.910561 -0.80877334 4.4250875 -0.9626138 5.09788 0.77843356 4.7756906 -0.8186387 3.996346 1.0109104 4.686969 -0.8286521 4.273613 -0.9457034 4.360604 -0.9251499 5.4230065 0.72244847 4.783195 -0.8499236 1bW 0.8916197 5.591754 0.86512472328 TRUE
caggagcggatcaaggcggagaggaagcgcatgaggaaccgcatcgctgcctccaagtgccgaaaaaggaagctggagagaatctggcggctggaggaaaaagtgaaaaccttgaaagctcagaactcggagctggcgtccacggccaacatgctcagggaacaggtggcacagcttaaacagaaagtcatgaactaaacaa 6  False 234 226 281 303 188 283 21 114 13 9 12 17 252.5 -1.57482593478374 -1.01196714451183 -1.56753230167049 -1.66777044444901 -1.55011962358879 -1.63829222274 0.148754176963078 0.0911860063346236 0.149710976129674 0.180682969465978 0.183195691544059 0.162027537560074 -1.36908614313076 0.0569254659507931 0.00591840225050055 0.0163422259317027 0.0648788187386093 0.0104009870912627 0.00536960604883391 0.016768843087782 -0.0115048891281306 0.0211558810898947 0.0095710253209054 0.0201109496420337 -0.000329055444825671 0.0169604038542129 0.0271453247229167 0.00631386882516057 QERIKAERKRMRNRIAASKCRKRKLERIWRLEEKVKTLKAQNSELASTANMLREQVAQLKQKVMNAAAAAACAAAAAAAAAAAAAAAAAAAAAAAAAAAAAAAAAAAAAAAAAAAA ATF6B AAAAAACAAAAAAAAAAAAAAAAAAAAAAAAAAAAAAAAAAAAAAAAAAAA False 2 1 1 -1.4504055 -1.4502761 -1.4406955 -1.4430611 -1.4478426 -1.4482012 -1.4432206 -1.4337264 -1.4417187 -1.4401311 -1.443928 0.0052800593 0.020697832 2 3.1400309 -1.3415048 2.974234 -1.4141649 3.1845946 1.2426001 3.0410852 -1.3525879 2.561005 1.6416059 3.0269747 -1.3303667 3.2112412 -1.2521416 3.7142215 -0.99974144 3.5589883 1.1267554 3.237254 -1.1908362 1bW 0.8916197 4.083421 1.2892304913 TRUE
caggagcggatcaaggcggagaggaagcgcatgaggaaccgcatcgctgcctccaagtgccgaaaaaggaagctggagagaatctggcggctggaggaaaaagtgaaaaccttgaaagctcagaactcggagctggcgtccacggccaacatgctcagggaacaggtggcacagcttaaacagaaagtcatgaactaagaaa 6  False 174 235 261 290 275 322 143 102 59 81 139 74 259.5 -0.936566089265327 -1.05313836293794 -1.11908028630598 -1.05528925630372 -0.946944902820568 -1.23772691797173 0.095154316224912 0.0917968498485406 0.0904343333103436 0.0916225429512869 0.0947537506559524 0.105019074359006 -1.05366362629541 0.0385597207427547 0.0760380238405859 0.01045371206289 0.0601826890516688 0.010470661987208 0.0555998675330259 0.0101293785147444 0.0602095575875519 0.0107279376111658 0.0757866460731 0.0104019253497421 0.0416005414691363 0.0109929826765649 0.062130306620508 0.00427683839979503 QERIKAERKRMRNRIAASKCRKRKLERIWRLEEKVKTLKAQNSELASTANMLREQVAQLKQKVMNAAAAAAACAAAAAAAAAAAAAAAAAAAAAAAAAAAAAAAAAAAAAAAAAAA ATF7 AAAAAAACAAAAAAAAAAAAAAAAAAAAAAAAAAAAAAAAAAAAAAAAAAA False 2 1 1 -1.1900516 -1.1747493 -1.1504793 -1.1102285 -1.1218089 -1.1451104 -1.1445286 -1.154846 -1.166572 -1.1715058 -1.1529881 0.0243095 0.09529324 3 1.5594248 -1.0522074 1.586064 -0.98917377 1.4647578 1.0121257 1.4432625 -0.9305495 1.2637097 1.0903684 1.4416021 -1.0083544 1.3215204 -1.1049584 1.4380021 -1.035341 1.4123912 1.0997854 1.5856733 -0.9821246 1bW 0.8916197 2.370099 1.0304988687 TRUE
caggagcggatcaaggcggagaggaagcgcatgaggaaccgcatcgctgcctccaagtgccgaaaaaggaagctggagagaatctggcggctggaggaaaaagtgaaaaccttgaaagctcagaactcggagctggcgtccacggccaacatgctcagggaacaggtggcacagcttaaacagaaagtcatgaactaactaa 6  False 228 267 197 239 381 321 12 19 11 17 33 24 272.166666666667 -1.72862482427623 -1.54853083049145 -1.51436082800282 -1.42911097905012 -1.46114235307074 -1.57295783962468 0.186692593320385 0.140507930970393 0.16336404875263 0.144003378755299 0.119204048979632 0.141962056167424 -1.52463884602133 0.0592316328568213 -0.010978038921401 0.0205101638293794 0.00367653347748384 0.0160268141460231 0.0113252421800625 0.0182980979119716 0.0164393675214009 0.016861126239481 0.0193388173011208 0.013086042613504 0.00650989020532902 0.0148600283682103 0.0098922492311995 0.00656965654846485 QERIKAERKRMRNRIAASKCRKRKLERIWRLEEKVKTLKAQNSELASTANMLREQVAQLKQKVMNAAAAAAAACAAAAAAAAAAAAAAAAAAAAAAAAAAAAAAAAAAAAAAAAAA BACH1 AAAAAAAACAAAAAAAAAAAAAAAAAAAAAAAAAAAAAAAAAAAAAAAAAA False 2 1 1 -1.420915 -1.4335868 -1.4069256 -1.397145 -1.4044234 -1.4044226 -1.402411 -1.4058003 -1.41691 -1.407126 -1.4099665 0.010768331 0.042211857 6 4.646845 -0.7384144 3.6087847 -1.0239766 4.034128 0.80029154 3.983986 -0.78227496 3.8286772 0.8330188 3.7125912 -0.83999205 3.5502262 -0.88822186 3.9570956 -0.804006 3.385957 1.0074649 4.7379823 -0.67314315 1bW 0.8916197 4.8630857 0.83908040332 TRUE
caggagcggatcaaggcggagaggaagcgcatgaggaaccgcatcgctgcctccaagtgccgaaaaaggaagctggagagaatctggcggctggaggaaaaagtgaaaaccttgaaagctcagaactcggagctggcgtccacggccaacatgctcagggaacaggtggcacagcttaaacagaaagtcatgaactaatcta 6  False 220 238 219 282 261 206 12 16 28 20 16 17 237.666666666667 -1.71833062156473 -1.56411215022401 -1.28017593871983 -1.42991026282704 -1.56189500596488 -1.54348462772411 0.187066435524606 0.151450884809234 0.114575828220325 0.13348654807064 0.159153743793765 0.167272484344683 -1.47265968486298 0.0597947155010475 -0.00984711144136169 0.0205512343652724 0.00189927497129994 0.0172750048080901 0.0375558484017109 0.0128334216685298 0.0163457806571184 0.0156297272865815 0.00827834141559455 0.0174716604948526 0.00959502983185107 0.0175094242059406 0.0156575003312847 0.00663211066972653 QERIKAERKRMRNRIAASKCRKRKLERIWRLEEKVKTLKAQNSELASTANMLREQVAQLKQKVMNAAAAAAAAACAAAAAAAAAAAAAAAAAAAAAAAAAAAAAAAAAAAAAAAAA BACH2 AAAAAAAAACAAAAAAAAAAAAAAAAAAAAAAAAAAAAAAAAAAAAAAAAA False 2 1 1 -1.4639345 -1.46108 -1.4538454 -1.4575729 -1.446482 -1.4527569 -1.451418 -1.4554602 -1.453362 -1.4520322 -1.4547945 0.005016022 0.019662807 1 3.47584 -1.4289539 3.2275796 -1.4744207 4.570117 0.9799395 3.5844646 1.3531338 3.7809463 1.0980812 4.5086675 -0.92915154 4.07524 1.0637416 3.9720478 -1.1251874 4.2492967 1.0549943 5.551484 0.7671454 1bW 0.8916197 5.0180264 1.12747493771 TRUE
caggagcggatcaaggcggagaggaagcgcatgaggaaccgcatcgctgcctccaagtgccgaaaaaggaagctggagagaatctggcggctggaggaaaaagtgaaaaccttgaaagctcagaactcggagctggcgtccacggccaacatgctcagggaacaggtggcacagcttaaacagaaagtcatgaactaaacta 7  False 484 452 607 522 654 535 4931 3873 3513 3643 3226 4075 542.333333333333 -0.211027112233696 -0.235962656486501 -0.202435167211322 -0.175727685656768 -0.282862107403453 -0.192584106834375 0.0585541286238454 0.060801204638418 0.053462965382991 0.0603381278169433 0.0623880300357042 0.0715404763844039 -0.216454600061392 0.0247006919190291 0.155746184827893 0.00643279280448291 0.153392539068619 0.00693519290949896 0.158271552446533 0.0059882855665731 0.163196020865441 0.00706489527516027 0.148688664369543 0.00684886483813391 0.151001970566611 0.00748857502665187 0.154989062936201 0.00273966889971992 QERIKAERKRMRNRIAASKCRKRKLERIWRLEEKVKTLKAQNSELASTANMLREQVAQLKQKVMNAAAAAAAAAACAAAAAAAAAAAAAAAAAAAAAAAAAAAAAAAAAAAAAAAA BATF AAAAAAAAAACAAAAAAAAAAAAAAAAAAAAAAAAAAAAAAAAAAAAAAAA False 2 1 1 -0.15699267 -0.1426295 -0.12560833 -0.09579766 -0.09777546 -0.117097855 -0.10355699 -0.1102438 -0.12679744 -0.12847602 -0.12049757 0.019667344 0.07709599 2 -1.6155915 -0.67549956 -1.7070913 -0.6851399 -1.7150486 -0.7120695 -1.8811007 -0.7008822 -1.674119 -0.78256917 -1.7535173 -0.69739187 -1.6954885 -0.75939703 -1.9017445 -0.67931414 -1.7060649 -0.6988256 -1.8843085 -0.6390232 1bW 0.8916197 -0.834949 0.70301121 TRUE
caggagcggatcaaggcggagaggaagcgcatgaggaaccgcatcgctgcctccaagtgccgaaaaaggaagctggagagaatctggcggctggaggaaaaagtgaaaaccttgaaagctcagaactcggagctggcgtccacggccaacatgctcagggaacaggtggcacagcttaaacagaaagtcatgaactaaccga 7  False 255 202 218 122 277 270 486 474 164 146 413 520 224 -0.694139084568457 -0.59079896049331 -0.779197138352581 -0.657636267496413 -0.631625695494387 -0.603062532412223 0.0755641940835653 0.0837351445826767 0.0776486683263728 0.111878501044859 0.0869097991007826 0.089777360428318 -0.665938452620255 0.0349222533121835 0.102671204592785 0.00830152912188255 0.112918699212724 0.00955111637078841 0.0936695356599323 0.00869728037850987 0.106770112636613 0.0130996754791899 0.110401918115007 0.00954082805323367 0.108034707247803 0.00939754015125332 0.105134713275934 0.00387338992855594 QERIKAERKRMRNRIAASKCRKRKLERIWRLEEKVKTLKAQNSELASTANMLREQVAQLKQKVMNAAAAAAAAAAACAAAAAAAAAAAAAAAAAAAAAAAAAAAAAAAAAAAAAAA BATF2 AAAAAAAAAAACAAAAAAAAAAAAAAAAAAAAAAAAAAAAAAAAAAAAAAA False 2 1 1 -0.64468575 -0.6236326 -0.5632157 -0.5167585 -0.5268302 -0.55078936 -0.5461875 -0.5620637 -0.5790484 -0.5790119 -0.56922233 0.03993723 0.15655395 6 0.10481948 -1.0750997 0.04835695 -1.0104672 -0.086899996 0.99205846 -0.19769502 -0.9628558 -0.16102183 1.0440123 -0.111353934 -0.95512176 -0.11599189 -1.0567551 -0.1004442 -0.9880196 -0.03653097 1.0313388 -0.050790012 -0.9569835 1bW 0.8916197 0.84770316 1.0072712329 TRUE
caggagcggatcaaggcggagaggaagcgcatgaggaaccgcatcgctgcctccaagtgccgaaaaaggaagctggagagaatctggcggctggaggaaaaagtgaaaaccttgaaagctcagaactcggagctggcgtccacggccaacatgctcagggaacaggtggcacagcttaaacagaaagtcatgaactaaaaca 7  False 270 360 267 317 345 263 7011 8324 4206 5841 7327 5225 303.666666666667 0.0586198183699548 0.0360054836309162 0.0806198440309004 0.0896062676805111 0.142688908717371 0.0936253150803451 0.0695843614884612 0.0650954413480532 0.0641402917105584 0.0710295436149257 0.0764689795694095 0.087340894353278 0.079800560134916 0.0290385755145279 0.185369763484167 0.00764458101260553 0.18441415333052 0.00742500820440111 0.189976008535444 0.00718423268022319 0.194263550818628 0.00831673612088716 0.195405019886364 0.00839465046550091 0.180961244500245 0.00914250048804517 0.18784810394736 0.00322080379327478 QERIKAERKRMRNRIAASKCRKRKLERIWRLEEKVKTLKAQNSELASTANMLREQVAQLKQKVMNAAAAAAAAAAAACAAAAAAAAAAAAAAAAAAAAAAAAAAAAAAAAAAAAAA BATF3 AAAAAAAAAAAACAAAAAAAAAAAAAAAAAAAAAAAAAAAAAAAAAAAAAA False 2 1 1 0.14713478 0.15915847 0.16272151 0.18697107 0.17381775 0.16318679 0.1585908 0.16339433 0.16789973 0.16750169 0.16503769 0.010437955 0.040916786 7 -3.3672605 0.7303225 -3.5096974 0.76337874 -3.5658345 -0.7593894 -3.8353267 0.77395785 -3.4927917 -0.8033745 -3.7700992 0.6925307 -3.6175618 0.73090553 -3.732965 0.7454422 -3.452051 -0.7727252 -3.7211518 0.73079693 1bW 0.8916197 -2.6880155 0.750282386 TRUE
caggagcggatcaaggcggagaggaagcgcatgaggaaccgcatcgctgcctccaagtgccgaaaaaggaagctggagagaatctggcggctggaggaaaaagtgaaaaccttgaaagctcagaactcggagctggcgtccacggccaacatgctcagggaacaggtggcacagcttaaacagaaagtcatgaactaaatca 7  False 259 435 474 307 405 313 33 25 23 13 49 21 365.5 -1.4738156581594 -1.60706749267407 -1.55405060433663 -1.57085636818924 -1.36371707694451 -1.60528777928535 0.125075384964909 0.121532919017516 0.116224823322205 0.155379480836725 0.105391761780959 0.148942243027439 -1.51305107745636 0.0511521550431152 0.0170154537465973 0.0137408591901159 -0.00300035799084974 0.0138624595228566 0.00687966545124286 0.0130181224889425 -0.000157374310610914 0.0181931359115187 0.0300340187303787 0.0115697503363627 0.00312571957924587 0.0155906868100189 0.0111775026669599 0.00567352399619674 QERIKAERKRMRNRIAASKCRKRKLERIWRLEEKVKTLKAQNSELASTANMLREQVAQLKQKVMNAAAAAAAAAAAAACAAAAAAAAAAAAAAAAAAAAAAAAAAAAAAAAAAAAA CEBPA AAAAAAAAAAAAACAAAAAAAAAAAAAAAAAAAAAAAAAAAAAAAAAAAAA False 2 1 1 -1.4469078 -1.4415112 -1.4412816 -1.4357139 -1.4350536 -1.4367378 -1.4422741 -1.4423323 -1.4392374 -1.4351133 -1.4396163 0.0039260224 0.015390009 3 4.3914824 -0.92971534 4.7866817 0.8162471 4.1563864 0.95650005 3.7276387 1.0399063 3.588511 1.0569477 3.8910441 0.95209175 4.1429167 0.9631187 4.728499 0.83559185 4.5732293 0.8598434 5.0645914 0.7350532 1bW 0.8916197 5.223556 0.9145015403 TRUE
caggagcggatcaaggcggagaggaagcgcatgaggaaccgcatcgctgcctccaagtgccgaaaaaggaagctggagagaatctggcggctggaggaaaaagtgaaaaccttgaaagctcagaactcggagctggcgtccacggccaacatgctcagggaacaggtggcacagcttaaacagaaagtcatgaactaatcaa 5  False 176 187 145 160 236 156 30 13 14 5 17 21 176.666666666667 -1.38993764430853 -1.55492792454136 -1.35955546128512 -1.65389448138995 -1.51487284035232 -1.39740022622849 0.135316274164968 0.167621905526427 0.152019530393828 0.240897038451147 0.157658877969103 0.162445096118366 -1.45293110927763 0.0661057560799659 0.0262303442527893 0.0148659296147968 0.00294685909750758 0.0191195266211723 0.0286646983157779 0.0170274198816551 -0.00988017471618108 0.0282062505140523 0.0134403645872272 0.0173075563553503 0.0248865690570777 0.0170041122379114 0.0178456886275541 0.00733209760351818 QERIKAERKRMRNRIAASKCRKRKLERIWRLEEKVKTLKAQNSELASTANMLREQVAQLKQKVMNAAAAAAAAAAAAAACAAAAAAAAAAAAAAAAAAAAAAAAAAAAAAAAAAAA CEBPB AAAAAAAAAAAAAACAAAAAAAAAAAAAAAAAAAAAAAAAAAAAAAAAAAA False 2 1 1 -1.3930565 -1.3767608 -1.3717235 -1.3412192 -1.355384 -1.3568078 -1.369556 -1.3521932 -1.3805089 -1.3925943 -1.3689805 0.017397646 0.06819877 8 2.5639696 -1.1725204 2.8505173 -0.9859574 2.5014863 1.1123319 2.891492 -0.87131345 2.5152564 1.0430447 2.693367 -0.96407133 2.3325624 -1.181548 2.8478563 -0.9046606 2.3640065 1.2221615 2.4838514 -1.2039356 1bW 0.8916197 3.522895 1.06615448174 TRUE
caggagcggatcaaggcggagaggaagcgcatgaggaaccgcatcgctgcctccaagtgccgaaaaaggaagctggagagaatctggcggctggaggaaaaagtgaaaaccttgaaagctcagaactcggagctggcgtccacggccaacatgctcagggaacaggtggcacagcttaaacagaaagtcatgaactaagcaa 6  False 239 251 240 394 252 318 30 25 18 42 37 71 282.333333333333 -1.47812310541873 -1.45641305680607 -1.43095815691304 -1.31854319819875 -1.30729638823548 -1.24635026450784 0.130377766533662 0.128434473949199 0.1328540641873 0.100889874365918 0.123392181555033 0.106136169871202 -1.35811322994204 0.0482915690468686 0.0165422349251966 0.0143233821104247 0.0141838011328034 0.0146496744326823 0.0206670175178642 0.0148807322851286 0.0293855728609443 0.0118130346848305 0.0362277977424976 0.0135458095578472 0.0406978835504293 0.0111099158307428 0.0283623816823342 0.0053562430667968 QERIKAERKRMRNRIAASKCRKRKLERIWRLEEKVKTLKAQNSELASTANMLREQVAQLKQKVMNAAAAAAAAAAAAAAACAAAAAAAAAAAAAAAAAAAAAAAAAAAAAAAAAAA CEBPD AAAAAAAAAAAAAAACAAAAAAAAAAAAAAAAAAAAAAAAAAAAAAAAAAA False 2 1 1 -1.3817209 -1.3796036 -1.3809359 -1.3760756 -1.3756789 -1.3703051 -1.3708837 -1.3835143 -1.3858519 -1.3835136 -1.3788084 0.005373857 0.02106552 8 4.944447 -0.5807748 5.492998 -0.5172576 4.2585087 0.67700124 4.378834 -0.6515945 3.8884025 0.72635317 4.5644484 -0.59629536 4.3089776 -0.6427585 4.457816 -0.6481863 4.4833183 0.65842545 4.9125385 -0.5866899 1bW 0.8916197 5.4874873 0.628533684 TRUE
caggagcggatcaaggcggagaggaagcgcatgaggaaccgcatcgctgcctccaagtgccgaaaaaggaagctggagagaatctggcggctggaggaaaaagtgaaaaccttgaaagctcagaactcggagctggcgtccacggccaacatgctcagggaacaggtggcacagcttaaacagaaagtcatgaactaataca 6  False 296 187 279 263 269 308 69 47 33 49 71 84 267 -1.29971913999994 -1.20282163461367 -1.30217900736918 -1.1659480586747 -1.13633988773059 -1.18661581860197 0.0981369455499732 0.112765106717906 0.105996900478856 0.103908583345712 0.105350064821212 0.10340666705854 -1.21739777976753 0.0427288705278216 0.0361418049642225 0.0107813855662214 0.0431093042302738 0.012862372928295 0.0350913263261136 0.0118725122090021 0.047252694683262 0.0121664905108571 0.0549951472563113 0.0115651729063444 0.0469506498506981 0.0108242022371087 0.0439697883014247 0.00473925823976811 QERIKAERKRMRNRIAASKCRKRKLERIWRLEEKVKTLKAQNSELASTANMLREQVAQLKQKVMNAAAAAAAAAAAAAAAACAAAAAAAAAAAAAAAAAAAAAAAAAAAAAAAAAA CEBPE AAAAAAAAAAAAAAAACAAAAAAAAAAAAAAAAAAAAAAAAAAAAAAAAAA False 2 1 1 -1.3125736 -1.3059232 -1.2822152 -1.2456827 -1.2594141 -1.2700478 -1.2826182 -1.2858435 -1.284488 -1.2844905 -1.2813298 0.019726144 0.077326484 2 2.0210218 -1.1279981 2.053886 -1.0845661 1.9652954 1.0660962 2.0062218 -0.95057005 1.8193733 -1.0818352 2.081921 -0.9635463 1.8297747 -1.1456221 1.9576993 -1.0741974 1.9764524 -1.0713536 2.1096463 -0.99320555 1bW 0.8916197 2.9005876 1.0558990648 TRUE
caggagcggatcaaggcggagaggaagcgcatgaggaaccgcatcgctgcctccaagtgccgaaaaaggaagctggagagaatctggcggctggaggaaaaagtgaaaaccttgaaagctcagaactcggagctggcgtccacggccaacatgctcagggaacaggtggcacagcttaaacagaaagtcatgaactaacaca 7  False 480 414 592 506 479 514 57 82 38 31 38 45 497.5 -1.49410956516863 -1.26807747163024 -1.47495844504966 -1.46991413231575 -1.48674229996967 -1.52584029648796 0.0978523978434309 0.0848771567541134 0.0955696304243692 0.107793387950773 0.110747064316569 0.111042983329246 -1.43827289362387 0.0407763016604261 0.0147859525644952 0.0107501249790998 0.0356660007485072 0.00968137817663601 0.0157386285202454 0.0107045734252341 0.0116617912997361 0.0126213560940664 0.0165284933323428 0.0121576474572161 0.0114419688646173 0.011623541718903 0.019471499664898 0.00452268972346499 QERIKAERKRMRNRIAASKCRKRKLERIWRLEEKVKTLKAQNSELASTANMLREQVAQLKQKVMNAAAAAAAAAAAAAAAAACAAAAAAAAAAAAAAAAAAAAAAAAAAAAAAAAA CREB3 AAAAAAAAAAAAAAAAACAAAAAAAAAAAAAAAAAAAAAAAAAAAAAAAAA False 2 1 1 -1.4521716 -1.4530312 -1.4500622 -1.4367179 -1.4438492 -1.435352 -1.4360558 -1.4425172 -1.4430315 -1.4462466 -1.4439036 0.0065330667 0.025609622 1 3.6219344 -1.1829392 3.9382367 -1.0972506 3.703446 1.1609883 3.7383633 -1.0447772 3.2184248 1.2606862 4.3257275 -0.84878683 3.9037185 -0.97539735 4.494978 -0.88028276 4.2567315 0.9523242 3.9628665 -1.0201969 1bW 0.8916197 4.834901 1.0423629519 TRUE
caggagcggatcaaggcggagaggaagcgcatgaggaaccgcatcgctgcctccaagtgccgaaaaaggaagctggagagaatctggcggctggaggaaaaagtgaaaaccttgaaagctcagaactcggagctggcgtccacggccaacatgctcagggaacaggtggcacagcttaaacagaaagtcatgaactaacgga 6  False 310 312 515 558 374 337 39 163 32 165 82 53 401 -1.47747304899664 -1.00235528613218 -1.48414856358426 -1.0397062878508 -1.19041387402444 -1.35096453802825 0.115926614570729 0.0796080805897151 0.102326829522168 0.0702053675718356 0.0949805902256116 0.112165785920126 -1.19308129795392 0.0372437939083293 0.0166136505259884 0.0127357696132628 0.0659751801097053 0.00908036936649385 0.0147092607367419 0.0114614345072549 0.0620341425420272 0.00822023466080885 0.049058985733439 0.0104268274591955 0.0297472738297612 0.0117410722675778 0.046666842667098 0.00413088281950601 QERIKAERKRMRNRIAASKCRKRKLERIWRLEEKVKTLKAQNSELASTANMLREQVAQLKQKVMNAAAAAAAAAAAAAAAAAACAAAAAAAAAAAAAAAAAAAAAAAAAAAAAAAA CREB3L1 AAAAAAAAAAAAAAAAAACAAAAAAAAAAAAAAAAAAAAAAAAAAAAAAAA False 2 1 1 -1.434667 -1.4238191 -1.4068882 -1.4138873 -1.4145644 -1.4179717 -1.4161658 -1.4169201 -1.4194574 -1.4309809 -1.4195321 0.008269912 0.032418054 7 3.1352258 -1.1883669 3.5337377 -0.98536736 3.6484652 0.8847271 3.363132 -1.005964 2.9889379 1.1221521 3.9399066 -0.84438604 3.801046 -0.8878639 3.8466368 -0.87423927 4.3475757 0.79567045 3.6386163 -0.99627775 1bW 0.8916197 4.5427866 0.9585014972 TRUE
caggagcggatcaaggcggagaggaagcgcatgaggaaccgcatcgctgcctccaagtgccgaaaaaggaagctggagagaatctggcggctggaggaaaaagtgaaaaccttgaaagctcagaactcggagctggcgtccacggccaacatgctcagggaacaggtggcacagcttaaacagaaagtcatgaactaaacga 7  False 242 292 229 230 355 280 25 23 6 10 25 23 271.333333333333 -1.53426460564389 -1.52070910990401 -1.7282528263831 -1.56364016638913 -1.5214675020153 -1.54486763336701 0.13896081602676 0.129939083933712 0.21082877588534 0.176374488752605 0.13156001233496 0.146068625652196 -1.55003708030714 0.0608239386632114 0.0103744949695517 0.0152663212390114 0.00684997388044251 0.0148212953825995 -0.0126323957386459 0.0236145321646172 0.000687559263677445 0.0206514079460249 0.0127164124708169 0.0144424618323373 0.00945026225351561 0.0152898878721313 0.00707521265551428 0.00674626660906196 QERIKAERKRMRNRIAASKCRKRKLERIWRLEEKVKTLKAQNSELASTANMLREQVAQLKQKVMNAAAAAAAAAAAAAAAAAAACAAAAAAAAAAAAAAAAAAAAAAAAAAAAAAA CREB3L2 AAAAAAAAAAAAAAAAAAACAAAAAAAAAAAAAAAAAAAAAAAAAAAAAAA False 2 1 1 -1.4604506 -1.4603422 -1.4568819 -1.4545159 -1.451272 -1.4551975 -1.4509029 -1.4579656 -1.4557083 -1.4654402 -1.4568677 0.004424138 0.017342621 6 3.3419652 -1.4103714 3.3612914 -1.4012223 4.1659856 1.1158556 3.1320682 -1.4830081 2.9722714 -1.4633096 3.7524323 -1.1427094 3.237753 -1.3318439 3.5462704 -1.2990365 2.8152661 -1.6381353 2.7349415 -1.851001 1bW 0.8916197 4.2244825 1.413649329 TRUE
caggagcggatcaaggcggagaggaagcgcatgaggaaccgcatcgctgcctccaagtgccgaaaaaggaagctggagagaatctggcggctggaggaaaaagtgaaaaccttgaaagctcagaactcggagctggcgtccacggccaacatgctcagggaacaggtggcacagcttaaacagaaagtcatgaactaagtta 7  False 287 281 304 352 247 306 103 36 26 13 25 24 296.166666666667 -1.17535788411345 -1.387443366782 -1.39383191819636 -1.60823897338235 -1.41573330385468 -1.55867089859816 0.0896222678934296 0.112612901017111 0.114088499216831 0.153824902345065 0.138245585810576 0.142663651116585 -1.37166271709512 0.0485700592854936 0.049804209491874 0.00984595780990775 0.0220507193636142 0.0128450118265995 0.024825457250033 0.0127788368691852 -0.00453444400695974 0.018011112792175 0.024323754961935 0.0151763941118739 0.00800539086713015 0.0149334685615196 0.0268595448920875 0.0053871317175333 QERIKAERKRMRNRIAASKCRKRKLERIWRLEEKVKTLKAQNSELASTANMLREQVAQLKQKVMNAAAAAAAAAAAAAAAAAAAACAAAAAAAAAAAAAAAAAAAAAAAAAAAAAA CREB3L3 AAAAAAAAAAAAAAAAAAAACAAAAAAAAAAAAAAAAAAAAAAAAAAAAAA False 2 1 1 -1.4511405 -1.4541279 -1.4472486 -1.4389554 -1.4460207 -1.4374985 -1.4487361 -1.4394518 -1.4432453 -1.440646 -1.4447072 0.0056357123 0.022091992 6 4.2127495 -1.0068929 3.8006992 -1.1500343 3.6964374 1.1319951 3.83776 -1.0355874 2.7017946 1.5303228 4.2378817 -0.8785528 3.2055364 -1.3169011 4.5075083 -0.85752815 3.2151554 1.2631042 4.5701976 -0.8467062 1bW 0.8916197 4.7170305 1.1017625135 TRUE
caggagcggatcaaggcggagaggaagcgcatgaggaaccgcatcgctgcctccaagtgccgaaaaaggaagctggagagaatctggcggctggaggaaaaagtgaaaaccttgaaagctcagaactcggagctggcgtccacggccaacatgctcagggaacaggtggcacagcttaaacagaaagtcatgaactaactta 7  False 318 225 341 487 485 385 30 21 10 79 38 34 373.5 -1.56043152761058 -1.47422136639147 -1.69640448937215 -1.20379502643396 -1.49037092820531 -1.52324957570486 0.126837360052937 0.138103854822752 0.166060149396498 0.082836148155262 0.110576165847671 0.124538444827454 -1.42564388589596 0.0475195671868646 0.00749978072994378 0.0139344308636141 0.0121525245635092 0.0157525970157513 -0.00906512378738372 0.018600083042352 0.0428212535137123 0.00969915264010314 0.0161301479394927 0.0121388864783255 0.0117131553025306 0.0130361934240104 0.0208722417906608 0.00527061674129499 QERIKAERKRMRNRIAASKCRKRKLERIWRLEEKVKTLKAQNSELASTANMLREQVAQLKQKVMNAAAAAAAAAAAAAAAAAAAAACAAAAAAAAAAAAAAAAAAAAAAAAAAAAA CREB3L4 AAAAAAAAAAAAAAAAAAAAACAAAAAAAAAAAAAAAAAAAAAAAAAAAAA False 2 1 1 -1.4354068 -1.4410025 -1.4376862 -1.4343145 -1.4362321 -1.4481826 -1.434264 -1.451619 -1.4342043 -1.4360917 -1.4389004 0.0061968616 0.024291698 8 4.2473116 -0.88155377 3.9231377 -0.9921008 3.511116 -1.1014967 3.5956144 -1.0670782 3.3434916 -1.1439098 4.133122 -0.9741724 3.4152093 -1.101111 2.9455612 -1.4560816 4.0657544 -0.93224 3.980808 -0.9413313 1bW 0.8916197 4.6345716 1.0591075815 TRUE
caggagcggatcaaggcggagaggaagcgcatgaggaaccgcatcgctgcctccaagtgccgaaaaaggaagctggagagaatctggcggctggaggaaaaagtgaaaaccttgaaagctcagaactcggagctggcgtccacggccaacatgctcagggaacaggtggcacagcttaaacagaaagtcatgaactaacgta 6  False 1462 1326 1690 1629 2084 1659 8592 7156 6770 5151 6174 5689 1641.66666666667 -0.369594589321366 -0.362624170366391 -0.306440506924274 -0.392089510047654 -0.431476437267988 -0.430830984429306 0.0467672270672871 0.046596493564887 0.0467742437045073 0.0460226186576686 0.048090559205283 0.0586472623475798 -0.37858455652222 0.0197253137513201 0.138325863671937 0.0051378765056295 0.138945094512378 0.00531495508519133 0.146622111189619 0.00523909451068694 0.137862559484244 0.00538871511047717 0.132374005008292 0.00527930982591959 0.126063226684775 0.00613896421150098 0.13700647358669 0.00218782651104915 QERIKAERKRMRNRIAASKCRKRKLERIWRLEEKVKTLKAQNSELASTANMLREQVAQLKQKVMNAAAAAAAAAAAAAAAAAAAAAACAAAAAAAAAAAAAAAAAAAAAAAAAAAA CREB5 AAAAAAAAAAAAAAAAAAAAAACAAAAAAAAAAAAAAAAAAAAAAAAAAAA False 2 1 1 -0.62356913 -0.6086182 -0.56049323 -0.504801 -0.51729447 -0.5445145 -0.5453061 -0.55446327 -0.5684176 -0.57436645 -0.56018436 0.036574095 0.14337046 2 0.06565726 -0.98478824 0.015146136 -0.95613354 -0.09661847 -0.9569807 -0.241687 0.90230715 -0.18928295 1.0044166 -0.12751782 -0.9460633 -0.123149335 1.0117706 -0.12438601 0.93872803 -0.063595414 0.9737135 -0.065812886 -0.8997804 1bW 0.8916197 0.82333374 0.957468196115 TRUE
caggagcggatcaaggcggagaggaagcgcatgaggaaccgcatcgctgcctccaagtgccgaaaaaggaagctggagagaatctggcggctggaggaaaaagtgaaaaccttgaaagctcagaactcggagctggcgtccacggccaacatgctcagggaacaggtggcacagcttaaacagaaagtcatgaactaattca 6  False 374 241 531 371 445 368 36 21 30 76 43 31 388.333333333333 -1.55463362569982 -1.49304218323459 -1.51104107010873 -1.14002166296791 -1.42924754249173 -1.53734452644361 0.117093467579551 0.137005886225649 0.104573669806117 0.0879004683214457 0.107747895757282 0.128794074921838 -1.40717409214491 0.0450149684384994 0.00813674182165772 0.012863960806872 0.0100057579608144 0.0156273589703085 0.0116970819786831 0.0117130988350073 0.0502883750591351 0.0102921258215469 0.0228401820111221 0.0118284032083181 0.0102377514271505 0.0134816560048888 0.022920812725025 0.00499282001723288 QERIKAERKRMRNRIAASKCRKRKLERIWRLEEKVKTLKAQNSELASTANMLREQVAQLKQKVMNAAAAAAAAAAAAAAAAAAAAAAACAAAAAAAAAAAAAAAAAAAAAAAAAAA CREBL2 AAAAAAAAAAAAAAAAAAAAAAACAAAAAAAAAAAAAAAAAAAAAAAAAAA False 2 1 1 -1.465132 -1.4628396 -1.46548 -1.4549674 -1.4555662 -1.4526241 -1.4620643 -1.4499234 -1.469499 -1.464547 -1.4602643 0.0064963936 0.025465863 8 3.5012746 -1.4483044 3.5404115 -1.3800317 3.2182264 -1.6737366 4.077187 -1.1460648 3.687252 1.238321 4.3279057 -0.9667789 2.8998408 -1.716472 3.9037662 -1.0806121 2.450785 2.5395837 3.418811 -1.4578056 1bW 0.8916197 4.4210043 1.4647710606 TRUE
caggagcggatcaaggcggagaggaagcgcatgaggaaccgcatcgctgcctccaagtgccgaaaaaggaagctggagagaatctggcggctggaggaaaaagtgaaaaccttgaaagctcagaactcggagctggcgtccacggccaacatgctcagggaacaggtggcacagcttaaacagaaagtcatgaactaaagta 6  False 412 350 303 389 574 344 45 20 16 14 41 18 395.333333333333 -1.51821117352142 -1.60863752797376 -1.53014451866354 -1.61530104116528 -1.5173327371229 -1.6795016063185 0.107380178087083 0.13455801013553 0.137092521445444 0.148295382930966 0.105827848046456 0.156127816613101 -1.56291392563265 0.0519208892781531 0.0121381349565473 0.011796852812551 -0.00317944157550554 0.0153481458691128 0.00955734086194918 0.0153554738607531 -0.00536133027469185 0.0173636701717958 0.0131703207905595 0.0116176232358347 -0.0046426912538948 0.0163428443245513 0.00564698170633934 0.00575878789417932 QERIKAERKRMRNRIAASKCRKRKLERIWRLEEKVKTLKAQNSELASTANMLREQVAQLKQKVMNAAAAAAAAAAAAAAAAAAAAAAAACAAAAAAAAAAAAAAAAAAAAAAAAAA CREBRF AAAAAAAAAAAAAAAAAAAAAAAACAAAAAAAAAAAAAAAAAAAAAAAAAA False 2 1 1 -1.4464899 -1.4424992 -1.4579959 -1.453423 -1.4559216 -1.4595802 -1.4493294 -1.4481909 -1.453578 -1.4632154 -1.4530224 0.006419627 0.025164938 6 4.099881 -0.9923183 4.132109 -0.9527363 3.0890584 1.5276351 2.9192085 -1.5690782 2.4400387 1.8795495 2.8693027 -1.5659552 3.1751351 -1.3370934 3.8851538 -1.0684423 3.5036347 1.2827213 2.898516 -1.6826745 1bW 0.8916197 4.2196627 1.38582041304 TRUE
caggagcggatcaaggcggagaggaagcgcatgaggaaccgcatcgctgcctccaagtgccgaaaaaggaagctggagagaatctggcggctggaggaaaaagtgaaaaccttgaaagctcagaactcggagctggcgtccacggccaacatgctcagggaacaggtggcacagcttaaacagaaagtcatgaactaagtaa 6  False 228 153 279 227 280 258 40 18 20 27 27 18 237.5 -1.38163139114751 -1.41079398335231 -1.44373884313913 -1.28859847052497 -1.42985343761202 -1.59361697357292 0.119284230995433 0.152995015300669 0.126350984293485 0.124919949492554 0.132485183544734 0.160134350649318 -1.41198238443551 0.0545794943502498 0.0271428743650488 0.0131046394314066 0.0193872683442818 0.0174511336019065 0.0192354770428761 0.0141523346141906 0.0328917533261441 0.01462667790457 0.0227736677489704 0.0145440257471499 0.00434737351022335 0.0167622325120975 0.0223875026099679 0.00605366617761113 QERIKAERKRMRNRIAASKCRKRKLERIWRLEEKVKTLKAQNSELASTANMLREQVAQLKQKVMNAAAAAAAAAAAAAAAAAAAAAAAAACAAAAAAAAAAAAAAAAAAAAAAAAA CREBZF AAAAAAAAAAAAAAAAAAAAAAAAACAAAAAAAAAAAAAAAAAAAAAAAAA False 2 1 1 -1.4646206 -1.4630941 -1.462966 -1.4474114 -1.4551516 -1.4518828 -1.4483484 -1.4627591 -1.4497033 -1.4578179 -1.4563755 0.006752578 0.026470106 10 3.8137407 -1.3176403 3.4342308 -1.4284581 2.8461313 1.7955427 3.556995 -1.2044998 3.531444 1.2864325 3.9813743 -1.0438776 4.3003826 -0.9780389 3.2375345 -1.5246779 4.2782917 1.0073605 5.0407186 -0.89915645 1bW 0.8916197 4.720543 1.24856848236 TRUE
caggagcggatcaaggcggagaggaagcgcatgaggaaccgcatcgctgcctccaagtgccgaaaaaggaagctggagagaatctggcggctggaggaaaaagtgaaaaccttgaaagctcagaactcggagctggcgtccacggccaacatgctcagggaacaggtggcacagcttaaacagaaagtcatgaactaaccta 7  False 149 165 229 149 156 149 12 18 21 8 9 16 166.166666666667 -1.60602174635691 -1.43148081847222 -1.3741200958761 -1.50597722076665 -1.57958874105536 -1.46487745650583 0.192071386760372 0.15139638160562 0.12595842428562 0.20004554768907 0.207913128959954 0.177759192150195 -1.46641890872108 0.0684331779357821 0.00249121108679914 0.0211010814051464 0.0170276573284024 0.0172687879866719 0.0270333411608053 0.0141083647106832 0.0074392217169103 0.0234230145319242 0.00633594958102157 0.022824393036698 0.0178233186139663 0.0186071314362111 0.0163496939087815 0.00759024281239777 QERIKAERKRMRNRIAASKCRKRKLERIWRLEEKVKTLKAQNSELASTANMLREQVAQLKQKVMNAAAAAAAAAAAAAAAAAAAAAAAAAACAAAAAAAAAAAAAAAAAAAAAAAA CREM AAAAAAAAAAAAAAAAAAAAAAAAAACAAAAAAAAAAAAAAAAAAAAAAAA False 2 1 1 -1.4485495 -1.4471549 -1.4463192 -1.4378372 -1.4385675 -1.4437228 -1.4421312 -1.4305028 -1.4430147 -1.4422464 -1.4420047 0.005307195 0.020804204 7 3.5157948 -1.1780021 3.6844463 -1.1099248 3.2247334 1.2865969 3.2509136 -1.2118132 3.1026225 1.2539877 3.398549 -1.1443018 3.184957 -1.2513667 3.4417257 -1.056577 3.7119167 1.0919468 4.208936 -0.930462 1bW 0.8916197 4.3909183 1.15149790698 TRUE
caggagcggatcaaggcggagaggaagcgcatgaggaaccgcatcgctgcctccaagtgccgaaaaaggaagctggagagaatctggcggctggaggaaaaagtgaaaaccttgaaagctcagaactcggagctggcgtccacggccaacatgctcagggaacaggtggcacagcttaaacagaaagtcatgaactaatcga 6  False 294 354 433 338 423 325 22 23 25 17 42 25 361.166666666667 -1.62720428845691 -1.57346022493344 -1.50490611121372 -1.5238311590039 -1.42132712709699 -1.56446797576131 0.143521461694234 0.127554488829119 0.113109342846041 0.139004777862391 0.109277732291469 0.139870234560561 -1.52405252817945 0.051654763254119 0.000164083903728907 0.0157673565942122 0.000833001665895894 0.0145493003265846 0.0123842471132648 0.0126691634172804 0.00534873252775256 0.0162758480230628 0.0237096733938347 0.0119963463801267 0.00739857568409569 0.0146410647292041 0.00995728047655969 0.00572927061612727 QERIKAERKRMRNRIAASKCRKRKLERIWRLEEKVKTLKAQNSELASTANMLREQVAQLKQKVMNAAAAAAAAAAAAAAAAAAAAAAAAAAACAAAAAAAAAAAAAAAAAAAAAAA DBP AAAAAAAAAAAAAAAAAAAAAAAAAAACAAAAAAAAAAAAAAAAAAAAAAA False 2 1 1 -1.4418353 -1.4437492 -1.4490405 -1.4395837 -1.4336345 -1.4436266 -1.4386976 -1.4414188 -1.4459093 -1.4409703 -1.4418466 0.0041962 0.016449105 1 4.8477893 -0.80857515 4.760766 -0.8350836 4.3074794 -0.98811436 4.4257956 -0.9025351 4.362785 0.8608805 4.991192 -0.7786104 4.482651 -0.86585385 4.697006 -0.8352382 3.902284 1.0651499 4.293812 -0.9033687 1bW 0.8916197 5.4256144 0.8843409684 TRUE
caggagcggatcaaggcggagaggaagcgcatgaggaaccgcatcgctgcctccaagtgccgaaaaaggaagctggagagaatctggcggctggaggaaaaagtgaaaaccttgaaagctcagaactcggagctggcgtccacggccaacatgctcagggaacaggtggcacagcttaaacagaaagtcatgaactaaaata 7  False 275 313 312 445 409 361 3940 2565 2390 3316 3640 3311 352.5 -0.112762137976662 -0.248179526549175 -0.123185846900903 -0.157814376813757 -0.110840706271705 -0.137124821093382 0.0694427555878001 0.0688401799577614 0.0618960397385827 0.0634824408819198 0.0722732185202722 0.0794636463039816 -0.148747098450061 0.0279797592057077 0.166541635707098 0.0076290241007318 0.151999041174313 0.00785214587064343 0.167148118824323 0.00693285826439606 0.165293461664257 0.00743305788344954 0.167572917085064 0.00793404607869462 0.156807229955218 0.00831794121751782 0.162498817604223 0.00310336554007524 QERIKAERKRMRNRIAASKCRKRKLERIWRLEEKVKTLKAQNSELASTANMLREQVAQLKQKVMNAAAAAAAAAAAAAAAAAAAAAAAAAAAACAAAAAAAAAAAAAAAAAAAAAA DDIT3 AAAAAAAAAAAAAAAAAAAAAAAAAAAACAAAAAAAAAAAAAAAAAAAAAA False 2 1 1 -0.19682574 -0.18832779 -0.15052688 -0.10317576 -0.11701012 -0.1339289 -0.12293875 -0.14737415 -0.14542854 -0.15178716 -0.14573237 0.029405672 0.115270235 3 -0.9441713 1.0321794 -1.0065894 1.0232692 -1.0591365 -1.0780103 -1.3122803 0.9854592 -1.1371216 1.0953186 -1.2081755 0.96784955 -1.1363671 -1.0765232 -1.1359576 1.0298731 -1.0932827 1.0369854 -1.2004833 0.9418044 1bW 0.8916197 -0.20489812 1.026727244 TRUE
caggagcggatcaaggcggagaggaagcgcatgaggaaccgcatcgctgcctccaagtgccgaaaaaggaagctggagagaatctggcggctggaggaaaaagtgaaaaccttgaaagctcagaactcggagctggcgtccacggccaacatgctcagggaacaggtggcacagcttaaacagaaagtcatgaactaatgaa 4  False 483 524 639 629 701 696 4096 4018 2893 3218 3670 3963 612 -0.263902343510084 -0.266388341365702 -0.271848141720331 -0.260589685819797 -0.265504058579597 -0.279445047327087 0.0587107420094526 0.0581636652364198 0.0531329621757374 0.057214330480483 0.0610838221260513 0.0674898558852025 -0.267583335619861 0.0240217890518929 0.149937279200159 0.00644999844793961 0.149922081611473 0.00663434616364841 0.150496736545329 0.00595132253190484 0.153259664440671 0.00669913482084403 0.150594205066697 0.00670569084003001 0.141909709756519 0.00706457204196701 0.149318136504232 0.00266436861756099 QERIKAERKRMRNRIAASKCRKRKLERIWRLEEKVKTLKAQNSELASTANMLREQVAQLKQKVMNAAAAAAAAAAAAAAAAAAAAAAAAAAAAAAAAAAAAAAAAAAAAAAAAAAA FOS AAAAAAAAAAAAAAAAAAAAAAAAAAAAAAAAAAAAAAAAAAAAAAAAAAA False 1 1 1 -0.2798121 -0.27518117 -0.2288202 -0.18743968 -0.1981759 -0.22282195 -0.22160876 -0.22859883 -0.24011242 -0.24533832 -0.23279095 0.029309956 0.11489503 NA -0.7598275 -0.9855633 -0.80295527 -0.9802675 -0.92755854 0.9818175 -1.1092123 -0.9259659 -0.991783 1.0031701 -0.9804305 -0.9261728 -0.88728034 -1.0434102 -0.9503188 -0.97534174 -0.85416716 1.0063037 -0.9210507 -0.9332268 1bW 0.8916197 0 0.976123954 TRUE
caggagcggatcaaggcggagaggaagcgcatgaggaaccgcatcgctgcctccaagtgccgaaaaaggaagctggagagaatctggcggctggaggaaaaagtgaaaaccttgaaagctcagaactcggagctggcgtccacggccaacatgctcagggaacaggtggcacagcttaaacagaaagtcatgaactaaaaga 7  False 176 107 142 166 203 217 1160 896 553 1083 816 1156 168.5 -0.336547297101557 -0.242261488585938 -0.314423884590588 -0.194145973754694 -0.342526254208181 -0.29932281316115 0.0826399536303342 0.106001994308013 0.0805118444226699 0.0924312654921451 0.0955679112327426 0.094342209412998 -0.292627245500356 0.0370476042525533 0.141956459645192 0.00907887644423976 0.152674072782072 0.0120909492449953 0.145727908166849 0.00901797931410367 0.161039452850033 0.0108226296452832 0.142138823367763 0.0104913026829225 0.139828983595139 0.00987537054650302 0.146540399700263 0.00410912251011313 QERIKAERKRMRNRIAASKCRKRKLERIWRLEEKVKTLKAQNSELASTANMLREQVAQLKQKVMNAAAAAAAAAAAAAAAAAAAAAAAAAAAAACAAAAAAAAAAAAAAAAAAAAA FOSB AAAAAAAAAAAAAAAAAAAAAAAAAAAAACAAAAAAAAAAAAAAAAAAAAA False 2 1 1 -0.3033259 -0.29405594 -0.2614653 -0.21171641 -0.2182312 -0.23901415 -0.24517703 -0.25016236 -0.25201023 -0.25320482 -0.25283632 0.028807329 0.11292473 7 -0.78533864 0.8764181 -0.8836884 0.8343606 -0.92824715 -0.88440335 -1.218229 0.78517866 -1.0659348 -0.87944174 -1.0661347 -0.81004447 -0.9395196 0.91578555 -1.0527953 0.82319695 -0.9979358 0.829026 -1.0638124 0.78788257 1bW 0.8916197 -0.08170516 0.842573802 TRUE
caggagcggatcaaggcggagaggaagcgcatgaggaaccgcatcgctgcctccaagtgccgaaaaaggaagctggagagaatctggcggctggaggaaaaagtgaaaaccttgaaagctcagaactcggagctggcgtccacggccaacatgctcagggaacaggtggcacagcttaaacagaaagtcatgaactaataga 6  False 419 331 509 418 487 478 949 679 589 438 655 565 440.333333333333 -0.644396625294226 -0.627630685467073 -0.657472625076415 -0.693943356099198 -0.661666978100408 -0.748807374022081 0.0633266410317191 0.0697167919923437 0.0582163156014947 0.0684657771799469 0.0708068788470464 0.0768303598111545 -0.668497698613952 0.0273961402641555 0.108135941949772 0.00695710397088925 0.108717546959216 0.00795213523109723 0.107303668011702 0.00652069932818215 0.102518973464665 0.00801654879276775 0.107104030939934 0.00777307349752849 0.092778711812737 0.00804229916892079 0.104850855371117 0.00303863364233329 QERIKAERKRMRNRIAASKCRKRKLERIWRLEEKVKTLKAQNSELASTANMLREQVAQLKQKVMNAAAAAAAAAAAAAAAAAAAAAAAAAAAAAACAAAAAAAAAAAAAAAAAAAA FOSL1 AAAAAAAAAAAAAAAAAAAAAAAAAAAAAACAAAAAAAAAAAAAAAAAAAA False 2 1 1 -0.7402338 -0.72787976 -0.68490833 -0.63130236 -0.63663167 -0.6525885 -0.66324085 -0.6713934 -0.6921338 -0.68748474 -0.6787797 0.035733018 0.14007343 1 0.34914124 -0.9523479 0.31527388 -0.91827285 0.2021383 0.95654726 0.08406019 -0.8693351 0.08649647 0.9682404 0.13774598 -0.9066266 0.1453768 -1.0014759 0.16245651 -0.93856907 0.23379248 0.9452793 0.22923154 -0.87105757 1bW 0.8916197 1.1130297 0.9327751907 TRUE
caggagcggatcaaggcggagaggaagcgcatgaggaaccgcatcgctgcctccaagtgccgaaaaaggaagctggagagaatctggcggctggaggaaaaagtgaaaaccttgaaagctcagaactcggagctggcgtccacggccaacatgctcagggaacaggtggcacagcttaaacagaaagtcatgaactaagaga 7  False 237 191 212 192 259 196 3465 3156 1927 2169 2760 2220 214.5 -0.106928001609886 -0.0560504651175068 -0.074822477550161 -0.044099028921199 -0.0583323321259209 -0.0741268200275459 0.0731122254484994 0.0825098954136414 0.0690528586758295 0.0865307173452713 0.0855723533064197 0.0970150648016423 -0.0713658026218348 0.0329681310454827 0.167182577538572 0.00803215433033204 0.173913937638513 0.00941136026891516 0.172565208291007 0.00773448000829819 0.178608210614982 0.0101317438615848 0.173337208042622 0.00939400524974589 0.163401612343388 0.0101551545111177 0.171081537889775 0.00365664911749364 QERIKAERKRMRNRIAASKCRKRKLERIWRLEEKVKTLKAQNSELASTANMLREQVAQLKQKVMNAAAAAAAAAAAAAAAAAAAAAAAAAAAAAAACAAAAAAAAAAAAAAAAAAA FOSL2 AAAAAAAAAAAAAAAAAAAAAAAAAAAAAAACAAAAAAAAAAAAAAAAAAA False 2 1 1 -0.10424435 -0.08755493 -0.074854374 -0.044642687 -0.03989184 -0.05377519 -0.05702448 -0.062170625 -0.07620251 -0.0744952 -0.067485616 0.019839006 0.07776891 3 -1.434537 0.87647843 -1.5099527 0.89594245 -1.5895562 -0.87749445 -1.8346345 0.82012665 -1.6437914 0.9252207 -1.732244 0.8314263 -1.5262942 0.9514792 -1.6317489 0.8970004 -1.5258126 -0.89219344 -1.7180588 0.8071201 1bW 0.8916197 -0.69620466 0.877448208 TRUE
caggagcggatcaaggcggagaggaagcgcatgaggaaccgcatcgctgcctccaagtgccgaaaaaggaagctggagagaatctggcggctggaggaaaaagtgaaaaccttgaaagctcagaactcggagctggcgtccacggccaacatgctcagggaacaggtggcacagcttaaacagaaagtcatgaactaattga 6  False 339 290 281 286 268 375 37 43 18 12 20 32 306.5 -1.51841906738884 -1.34740124244011 -1.47554145732707 -1.5733670921474 -1.50456444618936 -1.53349168427716 0.116992649492479 0.106389365877571 0.13146501356993 0.161257485075622 0.146806611761097 0.127260874148756 -1.47690353418162 0.052280054922371 0.0121152956076247 0.012852884869439 0.0266180607258229 0.0121351341682796 0.015673326418483 0.0147251473544452 -0.00045135097960905 0.0188813820649417 0.0145720047156281 0.0161162107654423 0.0106410517556849 0.0133211665924553 0.0151867952177809 0.00579862463027309 QERIKAERKRMRNRIAASKCRKRKLERIWRLEEKVKTLKAQNSELASTANMLREQVAQLKQKVMNAAAAAAAAAAAAAAAAAAAAAAAAAAAAAAAACAAAAAAAAAAAAAAAAAA HLF AAAAAAAAAAAAAAAAAAAAAAAAAAAAAAAACAAAAAAAAAAAAAAAAAA False 2 1 1 -1.433324 -1.4272503 -1.4276153 -1.4133191 -1.4044528 -1.416192 -1.4226934 -1.4069606 -1.425877 -1.4270401 -1.4204724 0.009707312 0.038052663 8 3.5095654 -1.052305 3.8050203 -0.93354434 3.8848548 0.93011624 3.6990366 -0.91185147 3.7845192 -0.8428558 3.8453088 -0.8574208 3.454852 -1.0125914 4.6593657 -0.6865939 3.5985477 0.9978466 3.8079865 -0.92953765 1bW 0.8916197 4.723365 0.91546634026 TRUE
caggagcggatcaaggcggagaggaagcgcatgaggaaccgcatcgctgcctccaagtgccgaaaaaggaagctggagagaatctggcggctggaggaaaaagtgaaaaccttgaaagctcagaactcggagctggcgtccacggccaacatgctcagggaacaggtggcacagcttaaacagaaagtcatgaactaaataa 6  False 161 192 163 150 192 182 6122 5652 3792 4256 5716 5846 173.333333333333 0.168549501238855 0.10216254748841 0.190831639832185 0.207587332375591 0.241142322041441 0.237058966767527 0.0839409073636227 0.0821053612089774 0.0745880038509642 0.0954727522907872 0.0961320425621695 0.0991701094264874 0.185344440094549 0.0355872307083118 0.197446706469707 0.00922180002642172 0.19196025382156 0.00936521771689634 0.202320623192245 0.00835446114334558 0.208077765755018 0.0111787524898365 0.206213088682952 0.0105532321784362 0.195975313685844 0.0103807360863958 0.199554467737858 0.00394714567180238 QERIKAERKRMRNRIAASKCRKRKLERIWRLEEKVKTLKAQNSELASTANMLREQVAQLKQKVMNAAAAAAAAAAAAAAAAAAAAAAAAAAAAAAAAACAAAAAAAAAAAAAAAAA JDP2 AAAAAAAAAAAAAAAAAAAAAAAAAAAAAAAAACAAAAAAAAAAAAAAAAA False 2 1 1 0.24987948 0.23778307 0.2509575 0.25455534 0.25508034 0.2540356 0.24743032 0.24536717 0.25679123 0.24868345 0.25005636 0.0056658858 0.022210272 6 -3.662537 1.056268 -3.840201 1.0241175 -3.686957 1.1973797 -3.9298196 1.1665679 -3.5116653 1.2949703 -3.9249277 1.0351794 -3.6356716 1.140936 -3.7043977 1.210674 -3.4656878 1.2221905 -3.8122206 1.0887735 1bW 0.8916197 -2.79895 1.143705674 TRUE
caggagcggatcaaggcggagaggaagcgcatgaggaaccgcatcgctgcctccaagtgccgaaaaaggaagctggagagaatctggcggctggaggaaaaagtgaaaaccttgaaagctcagaactcggagctggcgtccacggccaacatgctcagggaacaggtggcacagcttaaacagaaagtcatgaactaataaa 5  False 542 422 444 473 603 565 2501 1468 745 1244 1231 1280 508.166666666667 -0.439296379290898 -0.482933722192381 -0.552433467182858 -0.44243988325384 -0.540027484032766 -0.554584764156508 0.0574852587123985 0.0630453391712178 0.0589701509026185 0.0632508518500534 0.0650199557941047 0.0718448474487014 -0.498732027651754 0.0256325823556053 0.130668381893735 0.0063153660945842 0.125222176426617 0.00719116655331721 0.119068905286384 0.0066051349935246 0.131967114487241 0.00740594149260004 0.120457433080881 0.00713779372037257 0.113109168909994 0.00752043538970964 0.123680357415022 0.0028430292126781 QERIKAERKRMRNRIAASKCRKRKLERIWRLEEKVKTLKAQNSELASTANMLREQVAQLKQKVMNAAAAAAAAAAAAAAAAAAAAAAAAAAAAAAAAAACAAAAAAAAAAAAAAAA JUN AAAAAAAAAAAAAAAAAAAAAAAAAAAAAAAAAACAAAAAAAAAAAAAAAA False 2 1 1 -0.5820688 -0.55351484 -0.523487 -0.47401476 -0.4747904 -0.49446607 -0.51300836 -0.5037686 -0.5360084 -0.5324613 -0.51875883 0.034167822 0.13393787 2 -0.028732598 1.0293243 -0.11766368 0.9500027 -0.18094563 0.9819408 -0.30287176 0.9570651 -0.27116483 1.065266 -0.2505077 -0.9386105 -0.18524468 -1.0741053 -0.2506625 -0.93448806 -0.13629645 0.9977446 -0.1653415 -0.93846214 1bW 0.8916197 0.7295153 0.986700946827 TRUE
caggagcggatcaaggcggagaggaagcgcatgaggaaccgcatcgctgcctccaagtgccgaaaaaggaagctggagagaatctggcggctggaggaaaaagtgaaaaccttgaaagctcagaactcggagctggcgtccacggccaacatgctcagggaacaggtggcacagcttaaacagaaagtcatgaactaacaga 7  False 283 223 216 304 256 331 57 47 30 45 33 42 268.833333333333 -1.34183848863144 -1.25105772926953 -1.25677382552527 -1.22881514742214 -1.34523713589573 -1.41504847983935 0.104142331684958 0.108775985776597 0.112224132354886 0.103216393114415 0.126832504371791 0.119376777089364 -1.30102121686802 0.0455336598115983 0.0315145472597015 0.0114411410032024 0.0376073306488509 0.0124073601792579 0.0401770748089327 0.012570012665548 0.0398916874010616 0.012085443059245 0.0320627190818293 0.0139234830628134 0.0230392194455908 0.0124958903945527 0.0346947230254039 0.0050503504956539 QERIKAERKRMRNRIAASKCRKRKLERIWRLEEKVKTLKAQNSELASTANMLREQVAQLKQKVMNAAAAAAAAAAAAAAAAAAAAAAAAAAAAAAAAAAACAAAAAAAAAAAAAAA JUNB AAAAAAAAAAAAAAAAAAAAAAAAAAAAAAAAAAACAAAAAAAAAAAAAAA False 2 1 1 -1.3399246 -1.3430543 -1.3029183 -1.2797768 -1.2912741 -1.3075578 -1.2998153 -1.3173685 -1.3141901 -1.3141953 -1.3110075 0.019695777 0.077207446 10 1.8120497 -1.368438 1.8389968 -1.3579446 1.7454783 1.2735872 1.6570617 -1.2632291 1.6170555 1.3295318 1.8334228 -1.215026 1.6392292 -1.3429183 1.726367 -1.3353021 1.7549622 1.3149853 1.8612306 -1.2262182 1bW 0.8916197 2.667044 1.302718083 TRUE
caggagcggatcaaggcggagaggaagcgcatgaggaaccgcatcgctgcctccaagtgccgaaaaaggaagctggagagaatctggcggctggaggaaaaagtgaaaaccttgaaagctcagaactcggagctggcgtccacggccaacatgctcagggaacaggtggcacagcttaaacagaaagtcatgaactaaatga 7  False 280 232 379 307 431 289 253 181 147 149 120 84 319.666666666667 -0.909241020385814 -0.892489686921245 -0.966466462751689 -0.904283952815195 -1.12076958164028 -1.16760684692251 0.0779307977055892 0.0854413562214289 0.0708646808774626 0.0823471362847603 0.0859163597404364 0.104747625893666 -0.978479447874878 0.0338090055246687 0.0790399728167089 0.00856152566027556 0.0785068253160251 0.00974573269343446 0.072693853066803 0.00793741878398173 0.077890528040875 0.00964189501911951 0.0567044322239536 0.00943176976272507 0.0489404340651088 0.0109645685213718 0.0704693343710233 0.00374991442628522 QERIKAERKRMRNRIAASKCRKRKLERIWRLEEKVKTLKAQNSELASTANMLREQVAQLKQKVMNAAAAAAAAAAAAAAAAAAAAAAAAAAAAAAAAAAAACAAAAAAAAAAAAAA JUND AAAAAAAAAAAAAAAAAAAAAAAAAAAAAAAAAAAACAAAAAAAAAAAAAA False 2 1 1 -1.0670642 -1.0596633 -1.0186627 -0.97669005 -0.97796476 -0.9930315 -0.988819 -1.0033022 -1.0225215 -1.0216357 -1.0129355 0.03148376 0.123416334 7 1.0250703 1.166961 1.0397261 -1.1179429 0.9071002 -1.1497931 0.8318168 1.1139513 0.77172136 1.2002418 0.88679564 -1.0891576 0.8251276 1.1598262 0.8875872 -1.1137667 0.93512744 1.1369699 1.0023723 -1.0457929 1bW 0.8916197 1.829703 1.129440319 TRUE
caggagcggatcaaggcggagaggaagcgcatgaggaaccgcatcgctgcctccaagtgccgaaaaaggaagctggagagaatctggcggctggaggaaaaagtgaaaaccttgaaagctcagaactcggagctggcgtccacggccaacatgctcagggaacaggtggcacagcttaaacagaaagtcatgaactaaggaa 5  False 211 221 216 343 307 247 25 30 13 23 36 22 257.5 -1.49475730256758 -1.37158858654654 -1.49316554817247 -1.44523172741343 -1.37282983776558 -1.52070096090047 0.140861583355528 0.123313981765618 0.1518555962339 0.124410660159641 0.12001068712245 0.150331669899454 -1.43944187955256 0.0544078383239479 0.01471479173302 0.0154751407139633 0.0238591697080529 0.0140656136184945 0.0136992853588926 0.0170090579266694 0.014551814773833 0.0145670460278121 0.0290336334460531 0.0131745941451084 0.0119799342525918 0.0157361265373031 0.019341841985528 0.00603462700744333 QERIKAERKRMRNRIAASKCRKRKLERIWRLEEKVKTLKAQNSELASTANMLREQVAQLKQKVMNAAAAAAAAAAAAAAAAAAAAAAAAAAAAAAAAAAAAACAAAAAAAAAAAAA MAF AAAAAAAAAAAAAAAAAAAAAAAAAAAAAAAAAAAAACAAAAAAAAAAAAA False 2 1 1 -1.39237 -1.3824066 -1.4001783 -1.382038 -1.3876508 -1.4039862 -1.3954415 -1.3977557 -1.3864923 -1.3975978 -1.3925918 0.0076305163 0.029911624 6 3.9698305 -0.7551122 4.619 -0.62189204 3.9314723 0.7955859 3.6779118 -0.79437155 3.0572457 0.96886873 3.4608226 -0.8993408 3.25146 -0.9399967 3.7488017 -0.8181215 3.3889887 0.8733263 3.611716 -0.8458315 1bW 0.8916197 4.5901833 0.8312447145 TRUE
caggagcggatcaaggcggagaggaagcgcatgaggaaccgcatcgctgcctccaagtgccgaaaaaggaagctggagagaatctggcggctggaggaaaaagtgaaaaccttgaaagctcagaactcggagctggcgtccacggccaacatgctcagggaacaggtggcacagcttaaacagaaagtcatgaactaaggga 6  False 326 273 204 343 308 272 37 22 14 22 85 29 287.666666666667 -1.5071493866324 -1.51445429845417 -1.45605898861991 -1.45738029478367 -1.12334412686766 -1.46701161592103 0.11743226181343 0.132945187708108 0.148004600721345 0.126359416477444 0.0986680165500071 0.136242697083421 -1.38880878513432 0.050381433581641 0.0133533897093168 0.0129011809510552 0.00756341902145774 0.0151641818386392 0.0178555208651355 0.016577715207844 0.0131293583715663 0.0147952228009438 0.0564218024907838 0.0108316276184874 0.0175999232200961 0.0142613484073056 0.0249577945478675 0.0055880396856653 QERIKAERKRMRNRIAASKCRKRKLERIWRLEEKVKTLKAQNSELASTANMLREQVAQLKQKVMNAAAAAAAAAAAAAAAAAAAAAAAAAAAAAAAAAAAAAACAAAAAAAAAAAA MAFA AAAAAAAAAAAAAAAAAAAAAAAAAAAAAAAAAAAAAACAAAAAAAAAAAA False 2 1 1 -1.4131567 -1.4188886 -1.4198627 -1.419432 -1.4040933 -1.4087229 -1.4053211 -1.4053355 -1.4193184 -1.422702 -1.4136833 0.007210195 0.028263966 1 4.2395997 -0.77725476 4.0634503 -0.8339526 3.5832357 0.96350724 3.4394817 -1.0142202 4.2157664 0.7553548 4.845094 -0.6564199 3.7370963 -0.8553705 4.72711 -0.6715672 3.9273593 0.88012344 4.147814 -0.8324824 1bW 0.8916197 5.0110598 0.8240253213 TRUE
caggagcggatcaaggcggagaggaagcgcatgaggaaccgcatcgctgcctccaagtgccgaaaaaggaagctggagagaatctggcggctggaggaaaaagtgaaaaccttgaaagctcagaactcggagctggcgtccacggccaacatgctcagggaacaggtggcacagcttaaacagaaagtcatgaactaacgaa 5  False 238 194 204 268 278 130 27 18 24 7 52 17 218.666666666667 -1.50728033031289 -1.47584010321293 -1.30369472870932 -1.70290795640223 -1.23671535091045 -1.40605416819067 0.135363631905065 0.148301787462679 0.121488887604941 0.202469572083772 0.111433122376638 0.178020086019775 -1.39082618848448 0.0573278100756524 0.0133390041555486 0.0148711323654293 0.0119678859170665 0.0169158080171873 0.0349215532475148 0.01360774036629 -0.0156190844331673 0.0237068396871388 0.0439760786947532 0.0122329618872732 0.0239807085297885 0.0186344407779304 0.0247340349368118 0.00635849468784796 QERIKAERKRMRNRIAASKCRKRKLERIWRLEEKVKTLKAQNSELASTANMLREQVAQLKQKVMNAAAAAAAAAAAAAAAAAAAAAAAAAAAAAAAAAAAAAAACAAAAAAAAAAA MAFB AAAAAAAAAAAAAAAAAAAAAAAAAAAAAAAAAAAAAAACAAAAAAAAAAA False 2 1 1 -1.4265853 -1.4291382 -1.4304389 -1.407522 -1.4221053 -1.4214445 -1.4253451 -1.4373106 -1.4207966 -1.4254032 -1.424609 0.0077724066 0.030467834 6 4.88125 -0.7258363 4.431518 -0.81074095 3.4640627 1.0619419 4.2735977 -0.7660837 4.0727515 0.85821474 5.2836194 -0.6411042 3.6782427 -0.9659357 3.035066 -1.2539537 4.4075685 0.7907691 5.1311817 -0.6832974 1bW 0.8916197 5.1843443 0.855787781 TRUE
caggagcggatcaaggcggagaggaagcgcatgaggaaccgcatcgctgcctccaagtgccgaaaaaggaagctggagagaatctggcggctggaggaaaaagtgaaaaccttgaaagctcagaactcggagctggcgtccacggccaacatgctcagggaacaggtggcacagcttaaacagaaagtcatgaactaaggta 6  False 279 309 221 233 272 279 19 38 17 10 26 30 265.5 -1.65436361931576 -1.39865406782247 -1.42380128470544 -1.56718187165895 -1.43240484153683 -1.46447646236457 0.152631130151541 0.109304357475239 0.136569313316221 0.176191204873339 0.134610428521879 0.134422649843562 -1.47066654307942 0.0556428685359196 -0.00281965699088396 0.0167681504080838 0.0207719885419353 0.0124676280584849 0.0214686452284772 0.0152968703084418 0.00027286663511733 0.0206299475285494 0.0224935784334634 0.014777331969322 0.0178652930997934 0.0140708330375937 0.0158785689788785 0.00617160996618168 QERIKAERKRMRNRIAASKCRKRKLERIWRLEEKVKTLKAQNSELASTANMLREQVAQLKQKVMNAAAAAAAAAAAAAAAAAAAAAAAAAAAAAAAAAAAAAAAACAAAAAAAAAA MAFF AAAAAAAAAAAAAAAAAAAAAAAAAAAAAAAAAAAAAAAACAAAAAAAAAA False 2 1 1 -1.4329693 -1.4294621 -1.4305139 -1.4246507 -1.4196519 -1.427607 -1.41616 -1.4232962 -1.4278173 -1.438861 -1.427099 0.006552375 0.02568531 10 4.6413684 -0.7938768 4.9552956 -0.7264851 3.960497 0.92928314 3.7699227 -0.95437634 4.1726027 0.82616395 4.2432694 -0.82578766 4.9308143 -0.6844116 3.8308043 -0.9091051 3.8342388 0.947779 3.4947617 -1.0930471 1bW 0.8916197 5.101816 0.8690315817 TRUE
caggagcggatcaaggcggagaggaagcgcatgaggaaccgcatcgctgcctccaagtgccgaaaaaggaagctggagagaatctggcggctggaggaaaaagtgaaaaccttgaaagctcagaactcggagctggcgtccacggccaacatgctcagggaacaggtggcacagcttaaacagaaagtcatgaactaagtga 7  False 233 269 320 386 253 456 12 29 23 39 17 34 319.5 -1.73487684895575 -1.43472513048194 -1.44298896628598 -1.33319043677966 -1.53514862952355 -1.5737773298271 0.186471626634134 0.121233216266951 0.118833362168273 0.103403942307366 0.156330896343395 0.122396809831314 -1.47027849173669 0.0520716070023982 -0.0116648902215073 0.0204858882924916 0.0166576000280602 0.0138282744042716 0.0193194693299531 0.0133102999880739 0.0276705510266845 0.0121074028955058 0.011214518708766 0.0171617725141743 0.00642410920169922 0.012812015515799 0.0159216095624635 0.00577550469964795 QERIKAERKRMRNRIAASKCRKRKLERIWRLEEKVKTLKAQNSELASTANMLREQVAQLKQKVMNAAAAAAAAAAAAAAAAAAAAAAAAAAAAAAAAAAAAAAAAACAAAAAAAAA MAFG AAAAAAAAAAAAAAAAAAAAAAAAAAAAAAAAAAAAAAAAACAAAAAAAAA False 2 1 1 -1.4256558 -1.4165981 -1.4195249 -1.4278129 -1.4213965 -1.4316025 -1.426931 -1.4303313 -1.4196134 -1.4337503 -1.4253218 0.0057945387 0.022714593 2 4.009342 -0.87891126 4.9085193 -0.6820803 4.440021 0.77611977 3.9631195 -0.926108 4.3331423 0.8033875 4.8433504 -0.74063814 4.3840694 -0.8181889 3.3752036 -1.0762362 3.8600614 0.8969408 4.067039 -0.90717435 1bW 0.8916197 5.1368456 0.850578546098 TRUE
caggagcggatcaaggcggagaggaagcgcatgaggaaccgcatcgctgcctccaagtgccgaaaaaggaagctggagagaatctggcggctggaggaaaaagtgaaaaccttgaaagctcagaactcggagctggcgtccacggccaacatgctcagggaacaggtggcacagcttaaacagaaagtcatgaactaactga 7  False 325 253 521 338 454 345 22 31 41 79 31 22 372.666666666667 -1.65609572236486 -1.39965328368031 -1.41736423952296 -1.10398170101714 -1.5304654101369 -1.62045994831515 0.142527801870312 0.119679738494371 0.093862946691631 0.0889196821645309 0.118993559077844 0.145243783101277 -1.39324814180688 0.0457844876568385 -0.00300994690370093 0.0156581925110697 0.0206580145709661 0.0136510794276665 0.0221896464763788 0.0105134110104625 0.0545082367968985 0.0104114639469563 0.0117286355444493 0.0130629353461914 0.00153755673998612 0.0152035466057614 0.0244654048022509 0.00507817098137313 QERIKAERKRMRNRIAASKCRKRKLERIWRLEEKVKTLKAQNSELASTANMLREQVAQLKQKVMNAAAAAAAAAAAAAAAAAAAAAAAAAAAAAAAAAAAAAAAAAACAAAAAAAA MAFK AAAAAAAAAAAAAAAAAAAAAAAAAAAAAAAAAAAAAAAAAACAAAAAAAA False 2 1 1 -1.4681069 -1.4696283 -1.4616334 -1.4566888 -1.4664663 -1.4717162 -1.4715157 -1.4722475 -1.4664953 -1.4610614 -1.466556 0.0052414974 0.020546671 9 3.49925 -1.5398272 3.437098 -1.6351812 4.4609413 1.1185429 4.615075 1.0371394 2.4195814 2.274884 2.5974784 -2.1074128 2.1781392 3.0035887 2.7641795 2.3112907 3.5571582 1.5739137 4.6539836 1.0153385 1bW 0.8916197 4.336747 1.761711945 TRUE
caggagcggatcaaggcggagaggaagcgcatgaggaaccgcatcgctgcctccaagtgccgaaaaaggaagctggagagaatctggcggctggaggaaaaagtgaaaaccttgaaagctcagaactcggagctggcgtccacggccaacatgctcagggaacaggtggcacagcttaaacagaaagtcatgaactaagaca 7  False 311 242 225 293 374 237 39 5 14 16 25 28 280.333333333333 -1.47840125281282 -1.8873473336992 -1.48375622299016 -1.5013527827637 -1.53666552472854 -1.43636629462442 0.1158874145981 0.246723282600869 0.147068208699965 0.144069241947796 0.130761077031977 0.140252016931798 -1.51010979568227 0.0582594252759892 0.0165116774803613 0.0127314630800124 -0.0349700332252903 0.0281420996553856 0.0147532060641285 0.0164728317097792 0.00798068979653715 0.016868838055779 0.0110479962167652 0.0143547559069953 0.020807754637271 0.0146810282026858 0.0115037339412984 0.00646182447307163 QERIKAERKRMRNRIAASKCRKRKLERIWRLEEKVKTLKAQNSELASTANMLREQVAQLKQKVMNAAAAAAAAAAAAAAAAAAAAAAAAAAAAAAAAAAAAAAAAAAACAAAAAAA NFE2 AAAAAAAAAAAAAAAAAAAAAAAAAAAAAAAAAAAAAAAAAAACAAAAAAA False 2 1 1 -1.4367422 -1.4320946 -1.425292 -1.4237173 -1.4254897 -1.4313312 -1.422367 -1.4289424 -1.4312866 -1.4298155 -1.4287078 0.004446863 0.017431704 3 5.6430626 -0.6695577 4.6738706 -0.7830355 4.9207454 0.72398317 4.285852 -0.8347189 3.6639428 0.9730894 4.235426 -0.8455619 4.3272223 -0.80694354 4.3419313 -0.829398 4.593397 0.8089843 5.172199 -0.69585305 1bW 0.8916197 5.504224 0.797112533 TRUE
caggagcggatcaaggcggagaggaagcgcatgaggaaccgcatcgctgcctccaagtgccgaaaaaggaagctggagagaatctggcggctggaggaaaaagtgaaaaccttgaaagctcagaactcggagctggcgtccacggccaacatgctcagggaacaggtggcacagcttaaacagaaagtcatgaactaagcta 7  False 176 194 279 232 430 207 30 25 11 7 357 11 253 -1.38993764430853 -1.38583970929291 -1.61273621518788 -1.66348486067263 -0.802290653723295 -1.6748902428879 0.135316274164968 0.133017817555923 0.160582734649328 0.204113403791388 0.0760424162570286 0.195789892747162 -1.17752011968007 0.0517824442994418 0.0262303442527893 0.0148659296147968 0.0222336380099426 0.0151724662469594 0.000306401250341481 0.0179865681832781 -0.0110030969501417 0.0238993133233697 0.0916665736771932 0.00834782298161126 -0.00415999190982491 0.020494514090444 0.0483928054984065 0.00574343231613556 QERIKAERKRMRNRIAASKCRKRKLERIWRLEEKVKTLKAQNSELASTANMLREQVAQLKQKVMNAAAAAAAAAAAAAAAAAAAAAAAAAAAAAAAAAAAAAAAAAAAACAAAAAA NFE2L1 AAAAAAAAAAAAAAAAAAAAAAAAAAAAAAAAAAAAAAAAAAAACAAAAAA False 2 1 1 -1.45492 -1.4593943 -1.45551 -1.4578428 -1.4469362 -1.457762 -1.4495088 -1.4506714 -1.4440259 -1.4387724 -1.4515344 0.0067730057 0.026550183 7 4.1353884 -1.0659208 3.8017154 -1.2232285 3.9661608 1.1517968 3.6054745 -1.3508756 3.6799698 1.1328844 3.505745 -1.2559414 3.7916822 -1.1216257 4.084153 -1.0403564 4.288354 0.95331275 5.2352586 -0.7291968 1bW 0.8916197 4.927849 1.1025139082 TRUE
caggagcggatcaaggcggagaggaagcgcatgaggaaccgcatcgctgcctccaagtgccgaaaaaggaagctggagagaatctggcggctggaggaaaaagtgaaaaccttgaaagctcagaactcggagctggcgtccacggccaacatgctcagggaacaggtggcacagcttaaacagaaagtcatgaactaatata 6  False 205 299 288 378 357 284 38 32 11 21 28 47 301.833333333333 -1.36576779704556 -1.43672295585551 -1.6217109801729 -1.49664874640599 -1.49007026181721 -1.33574962716473 0.122984026923711 0.11585378494522 0.16037197748373 0.127241210060029 0.126648931250493 0.118679628893511 -1.44302203358631 0.051666738205072 0.0288856586296368 0.0135111013015572 0.0164297212475728 0.0132146781082529 -0.000698845189660346 0.0179629616720464 0.00853147792073297 0.0148984706069442 0.0161631546469058 0.0139033306794962 0.0313399107156704 0.0124229156698488 0.0189447504103355 0.0057305988137668 QERIKAERKRMRNRIAASKCRKRKLERIWRLEEKVKTLKAQNSELASTANMLREQVAQLKQKVMNAAAAAAAAAAAAAAAAAAAAAAAAAAAAAAAAAAAAAAAAAAAAACAAAAA NFE2L2 AAAAAAAAAAAAAAAAAAAAAAAAAAAAAAAAAAAAAAAAAAAAACAAAAA False 2 1 1 -1.4235705 -1.4304099 -1.4325551 -1.4221994 -1.4164729 -1.4165001 -1.4237777 -1.4330484 -1.4155496 -1.4190413 -1.4233124 0.0066982745 0.026257237 10 4.8443336 -0.7188084 4.367879 -0.82903224 4.817247 0.77437353 3.8995519 -0.9090946 4.3329206 0.7819358 4.6616488 -0.7083632 4.042453 -0.8708425 4.030675 -0.91712505 4.6316013 0.7311626 4.9113126 -0.68921506 1bW 0.8916197 5.372421 0.7929952919 TRUE
caggagcggatcaaggcggagaggaagcgcatgaggaaccgcatcgctgcctccaagtgccgaaaaaggaagctggagagaatctggcggctggaggaaaaagtgaaaaccttgaaagctcagaactcggagctggcgtccacggccaacatgctcagggaacaggtggcacagcttaaacagaaagtcatgaactaagata 7  False 242 217 300 133 267 254 35 35 12 54 17 18 235.5 -1.43729093969546 -1.32435169671572 -1.60865410305755 -0.953057666802694 -1.55084836406189 -1.58895218970856 0.123568662515677 0.118217996848549 0.154325497717607 0.12091229142159 0.15535710177683 0.160383379856695 -1.36587212154457 0.0552375219881849 0.0210280819188983 0.0135753297294687 0.0292471705769451 0.0134843481867658 0.000763630904104418 0.017285706917233 0.0721796915603712 0.0141574276047279 0.00949102527923867 0.0170548707998119 0.0048356646946946 0.0167882999077526 0.0275018068413768 0.00612665109077536 QERIKAERKRMRNRIAASKCRKRKLERIWRLEEKVKTLKAQNSELASTANMLREQVAQLKQKVMNAAAAAAAAAAAAAAAAAAAAAAAAAAAAAAAAAAAAAAAAAAAAAACAAAA NFE2L3 AAAAAAAAAAAAAAAAAAAAAAAAAAAAAAAAAAAAAAAAAAAAAACAAAA False 2 1 1 -1.4682473 -1.4522486 -1.4592568 -1.4522848 -1.460723 -1.4625396 -1.4494414 -1.4503323 -1.4547555 -1.4617387 -1.4571568 0.0062342137 0.024438119 2 3.1254458 -1.7296681 3.8588758 -1.1109936 3.70756 1.2959714 3.1331615 -1.4418161 3.2573614 1.5064297 3.025836 -1.5399026 3.3031983 -1.2866514 3.6088119 -1.1735227 3.2704332 1.3935509 3.7934983 -1.2576071 1bW 0.8916197 4.3268766 1.373611335 TRUE
caggagcggatcaaggcggagaggaagcgcatgaggaaccgcatcgctgcctccaagtgccgaaaaaggaagctggagagaatctggcggctggaggaaaaagtgaaaaccttgaaagctcagaactcggagctggcgtccacggccaacatgctcagggaacaggtggcacagcttaaacagaaagtcatgaactaaagaa 5  False 401 310 396 351 525 416 45 26 106 12 61 26 399.833333333333 -1.51041173718614 -1.50350819911097 -1.07130491970953 -1.629336947451 -1.37551031560455 -1.62645665109141 0.10765144468845 0.123668662387147 0.0747339014171433 0.15892310250805 0.0954706379149157 0.134854042186938 -1.35568321638982 0.0432330770562261 0.0129949858587085 0.0118266543292395 0.00881196847048693 0.0141060697006756 0.0609510959240768 0.00837080285360219 -0.0070047721842815 0.0186080529284777 0.0287393745888618 0.0104806241632486 0.000909845534775633 0.0141159894873766 0.0286319058145622 0.00479518213653318 QERIKAERKRMRNRIAASKCRKRKLERIWRLEEKVKTLKAQNSELASTANMLREQVAQLKQKVMNAAAAAAAAAAAAAAAAAAAAAAAAAAAAAAAAAAAAAAAAAAAAAAACAAA NFIL3 AAAAAAAAAAAAAAAAAAAAAAAAAAAAAAAAAAAAAAAAAAAAAAACAAA False 2 1 1 -1.4516546 -1.4379165 -1.4470602 -1.4326775 -1.4352267 -1.442155 -1.4375336 -1.4360822 -1.4367386 -1.4365178 -1.4393562 0.0058794753 0.023047544 5 2.8982606 -1.4708381 4.0627666 -0.9367253 3.43708 1.2152969 3.9770284 -0.953555 3.5428605 1.0718675 3.6488042 -1.0536802 3.770008 -1.0207493 3.5915995 -1.0505561 3.4992816 1.1028965 4.358669 -0.8622173 1bW 0.8916197 4.5970945 1.0738381861 TRUE
caggagcggatcaaggcggagaggaagcgcatgaggaaccgcatcgctgcctccaagtgccgaaaaaggaagctggagagaatctggcggctggaggaaaaagtgaaaaccttgaaagctcagaactcggagctggcgtccacggccaacatgctcagggaacaggtggcacagcttaaacagaaagtcatgaactaattta 6  False 155 133 201 245 159 275 26 27 23 16 22 37 194.666666666667 -1.3945610516401 -1.2613283573335 -1.31153758959263 -1.45245587749737 -1.32459684537355 -1.39755535228721 0.144215544899932 0.138906287826297 0.12344511869256 0.146723546320787 0.154848021122331 0.126872501145249 -1.35531053735617 0.0562711273568607 0.0257224138623334 0.0158436090046956 0.0364358277592458 0.0158441252627593 0.0340430892436629 0.0138268541079792 0.013705950547652 0.0171796263268448 0.0343285793746666 0.016998984685242 0.0248703310728204 0.0132805132375705 0.0286732413836795 0.00624129308106565 QERIKAERKRMRNRIAASKCRKRKLERIWRLEEKVKTLKAQNSELASTANMLREQVAQLKQKVMNAAAAAAAAAAAAAAAAAAAAAAAAAAAAAAAAAAAAAAAAAAAAAAAACAA NRL AAAAAAAAAAAAAAAAAAAAAAAAAAAAAAAAAAAAAAAAAAAAAAAACAA False 2 1 1 -1.3617151 -1.3655717 -1.3513552 -1.3423404 -1.3429561 -1.3506981 -1.3562292 -1.3509296 -1.356977 -1.3514594 -1.3530232 0.0073742243 0.02890696 1 3.2074208 -0.83161306 3.146482 -0.8570775 2.7782297 -0.93133974 3.392702 -0.7453526 2.947363 -0.8535969 3.403554 -0.74748534 2.8932905 -0.9082538 3.2000942 -0.8016447 3.0112677 -0.87942934 3.33972 -0.76843095 1bW 0.8916197 4.050471 0.832422374 TRUE
caggagcggatcaaggcggagaggaagcgcatgaggaaccgcatcgctgcctccaagtgccgaaaaaggaagctggagagaatctggcggctggaggaaaaagtgaaaaccttgaaagctcagaactcggagctggcgtccacggccaacatgctcagggaacaggtggcacagcttaaacagaaagtcatgaactaatgta 5  False 221 180 295 286 338 232 321 11 19 30 18 24 258.666666666667 -0.772435326547818 -1.59024334564719 -1.47400182365391 -1.32294688284379 -1.60292087316658 -1.4760207513734 0.081317093462947 0.179376257433053 0.128370595712313 0.116790946920172 0.148439615424998 0.14736345244265 -1.21006917860547 0.0495232937143871 0.094069530998452 0.0089335462076518 -0.00108133836182958 0.0204602681160717 0.0158457778722462 0.0143785474668227 0.0288699524403641 0.0136748659418319 0.00377458293546837 0.0162954794707986 0.0166568824385698 0.0154254252358292 0.0447826376235393 0.00549285939218883 QERIKAERKRMRNRIAASKCRKRKLERIWRLEEKVKTLKAQNSELASTANMLREQVAQLKQKVMNAAAAAAAAAAAAAAAAAAAAAAAAAAAAAAAAAAAAAAAAAAAAAAAAACA TEF AAAAAAAAAAAAAAAAAAAAAAAAAAAAAAAAAAAAAAAAAAAAAAAAACA False 2 1 1 -1.4409809 -1.4373417 -1.4301634 -1.4218585 -1.4229511 -1.436803 -1.4361699 -1.4335618 -1.4329553 -1.4355012 -1.4328287 0.00620479 0.024322778 10 3.7336626 -1.0431294 4.442722 0.85316026 4.1865425 0.87711656 4.649034 0.7610004 4.012214 0.87542 3.7501435 0.98828524 3.9388895 -0.9674684 4.464104 0.8308949 3.6499798 1.0295444 4.6492887 0.8027884 1bW 0.8916197 5.0661163 0.9028807825 TRUE
caggagcggatcaaggcggagaggaagcgcatgaggaaccgcatcgctgcctccaagtgccgaaaaaggaagctggagagaatctggcggctggaggaaaaagtgaaaaccttgaaagctcagaactcggagctggcgtccacggccaacatgctcagggaacaggtggcacagcttaaacagaaagtcatgaactaaagga 6  False 335 424 404 406 479 392 79 58 40 121 163 51 406.666666666667 -1.29638450667346 -1.36948589784938 -1.35244857251902 -1.03756066140164 -1.06227625216096 -1.40758123082088 0.0929389215909307 0.0924155770026756 0.0963968435949912 0.079045788762236 0.0800156711188431 0.110798025123819 -1.22277235919455 0.036806336055292 0.0365081498449734 0.010210327437493 0.0240990095571173 0.0105412361180627 0.029460727475709 0.0107972280068614 0.0622853705252508 0.00925534549633179 0.0631257426469152 0.00878400097121043 0.023820861633952 0.0115979004596824 0.0433736686399381 0.00408236232952001 QERIKAERKRMRNRIAASKCRKRKLERIWRLEEKVKTLKAQNSELASTANMLREQVAQLKQKVMNAAAAAAAAAAAAAAAAAAAAAAAAAAAAAAAAAAAAAAAAAAAAAAAAAAC XBP1 AAAAAAAAAAAAAAAAAAAAAAAAAAAAAAAAAAAAAAAAAAAAAAAAAAC False 2 1 1 -1.2481126 -1.2410067 -1.206878 -1.1653287 -1.1546172 -1.1630477 -1.1599562 -1.1851485 -1.1967341 -1.2110391 -1.193187 0.03360433 0.13172898 3 0.9987124 -1.9087291 1.0226264 -1.820936 0.8968265 -1.9104407 0.8364872 -1.8503463 0.7947862 1.8861272 0.8958154 -1.6982586 0.8182701 -1.856343 0.903741 -1.7807348 0.89351696 1.8774891 0.97980875 -1.7586281 1bW 0.8916197 1.8225176 1.834803289 TRUE
caggagcggatcaaggcggagaggaagcgcatgaggaaccgcatcgctgcctccaagtgccgaaaaaggaagctggagagaatctaccggctggaggaaaaagtgaaaaccttgaaagctcagaactcggagctggcgtccacggccaacatgctcagggaacaggtggcacagcttaaacagaaagtcatgaactaacata 6  False 98 145 179 200 319 195 12 7 17 38 11 20 189.333333333333 -1.48526910048153 -1.65483516163768 -1.36421858672425 -1.16059073178605 -1.72961137427793 -1.47858334301574 0.19987822455635 0.218877789283342 0.138896953517354 0.116791979202997 0.18045047742392 0.159632380136514 -1.40520201886605 0.0644152960441323 0.0157571714855861 0.0219587454363601 -0.00844890133912402 0.0249659476536999 0.0281423904609439 0.0155575848819932 0.0478799755551176 0.0136749868101836 -0.0101333112213196 0.0198095841324991 0.0163886404482139 0.0167096882177864 0.023139544566536 0.00714460079972116 QERIKAERKRMRNRIAASKCRKRKLERIYRLEEKVKTLKAQNSELASTANMLREQVAQLKQKVMNCAAAAAAAAAAAAAAAAAAAAAAAAAAAAAAAAAAAAAAAAAAAAAAAAAA ATF1 CAAAAAAAAAAAAAAAAAAAAAAAAAAAAAAAAAAAAAAAAAAAAAAAAAA False 2 1 1 -1.4759991 -1.4756035 -1.4734062 -1.4710109 -1.4733363 -1.479058 -1.4739693 -1.4749634 -1.4725665 -1.4759803 -1.4745893 0.0022437812 0.008795623 2 1.9629517 -4.8720045 2.942656 -2.91013 2.0417774 5.4176702 2.004705 -4.8732057 2.0170295 -4.474987 2.058576 -5.486509 2.2011158 -4.648676 1.9611089 -4.6186824 2.4432352 -3.4299583 2.4289494 -3.374235 1bY 0.80927163 3.2070172 4.410605744 TRUE
caggagcggatcaaggcggagaggaagcgcatgaggaaccgcatcgctgcctccaagtgccgaaaaaggaagctggagagaatctaccggctggaggaaaaagtgaaaaccttgaaagctcagaactcggagctggcgtccacggccaacatgctcagggaacaggtggcacagcttaaacagaaagtcatgaactaagtca 6  False 233 145 240 201 289 274 54 15 25 21 23 40 230.333333333333 -1.30139116080443 -1.44603133908932 -1.33809618290435 -1.32403680558529 -1.48581476963485 -1.37319312746825 0.108878648805311 0.163853067260822 0.117963234188841 0.137402540801338 0.138782477842956 0.124330017126758 -1.36596945647163 0.0524831590578334 0.0359581157239786 0.0119614757329238 0.0153679752873415 0.0186896400659288 0.0310683114725878 0.0132128385999341 0.0287423351226694 0.016088244637743 0.0166303162283828 0.0152353333180059 0.027420472721202 0.0130143760340071 0.0274910109708232 0.00582115185684451 QERIKAERKRMRNRIAASKCRKRKLERIYRLEEKVKTLKAQNSELASTANMLREQVAQLKQKVMNACAAAAAAAAAAAAAAAAAAAAAAAAAAAAAAAAAAAAAAAAAAAAAAAAA ATF2 ACAAAAAAAAAAAAAAAAAAAAAAAAAAAAAAAAAAAAAAAAAAAAAAAAA False 2 1 1 -1.4162403 -1.4169227 -1.4080516 -1.4140633 -1.4117675 -1.418561 -1.42242 -1.4142996 -1.4088526 -1.4096986 -1.4140879 0.004602449 0.018041601 2 2.8345332 -1.180891 3.2817245 -1.0219271 2.8655703 1.1328377 3.0615292 -1.1061058 3.0272489 1.0920987 3.18163 -1.0487823 3.1406155 -1.1121647 2.5904918 -1.2805731 2.563044 1.2766776 2.8657503 -1.1266428 1bY 0.80927163 3.9420204 1.1378701076 TRUE
caggagcggatcaaggcggagaggaagcgcatgaggaaccgcatcgctgcctccaagtgccgaaaaaggaagctggagagaatctaccggctggaggaaaaagtgaaaaccttgaaagctcagaactcggagctggcgtccacggccaacatgctcagggaacaggtggcacagcttaaacagaaagtcatgaactaacaaa 5  False 57 38 78 85 76 108 395 315 465 340 317 578 73.6666666666667 -0.322095671756709 -0.245035466223776 -0.194058833172423 -0.327845453530667 -0.331752543854953 -0.297943872634343 0.13346114041417 0.170814846937931 0.100269322838728 0.125175907285963 0.147475807328748 0.123540736283278 -0.277879888617068 0.0523281597086361 0.143544124148384 0.0146621234729592 0.152357663425392 0.0194837244157588 0.159209769768872 0.0112309770777556 0.145384793729247 0.0146566475948922 0.143321545213159 0.016189674056245 0.139973325653149 0.0129317572269735 0.148176097806967 0.00580396015639074 QERIKAERKRMRNRIAASKCRKRKLERIYRLEEKVKTLKAQNSELASTANMLREQVAQLKQKVMNAACAAAAAAAAAAAAAAAAAAAAAAAAAAAAAAAAAAAAAAAAAAAAAAAA ATF3 AACAAAAAAAAAAAAAAAAAAAAAAAAAAAAAAAAAAAAAAAAAAAAAAAA False 2 1 1 -0.27831244 -0.28731823 -0.26461208 -0.25000978 -0.27241373 -0.28236997 -0.31186354 -0.21895552 -0.2355882 -0.22460389 -0.26260474 0.029837847 0.11696436 7 -0.98485893 0.76433825 -1.0157536 0.74327826 -1.0658574 -0.7622614 -1.1598912 0.732386 -1.0315897 0.7646018 -1.0802462 -0.6927732 -0.8600749 0.79516053 -1.2978966 0.7352906 -1.140453 0.76453894 -1.3214543 0.69381607 1bY 0.80927163 -0.09500112 0.744844505 TRUE
caggagcggatcaaggcggagaggaagcgcatgaggaaccgcatcgctgcctccaagtgccgaaaaaggaagctggagagaatctaccggctggaggaaaaagtgaaaaccttgaaagctcagaactcggagctggcgtccacggccaacatgctcagggaacaggtggcacagcttaaacagaaagtcatgaactaattaa 4  False 160 128 107 164 102 116 713 134 93 127 74 13 129.5 -0.449346828496903 -0.811928721710286 -0.738378150697491 -0.776593196953125 -0.841601311796223 -1.45212479395792 0.0867077409476117 0.106869241115488 0.100104201249715 0.101720586989192 0.140877280448557 0.196883091306598 -0.728855252176214 0.0450290552215767 0.129564233324647 0.00952576607610243 0.0876958839545182 0.0121898703756826 0.0982415932116607 0.0112124821210855 0.0928416352497112 0.0119103015026706 0.087351108295685 0.0154652976220578 0.0191582170533679 0.0206089458058183 0.0981563177079707 0.00499438244801905 QERIKAERKRMRNRIAASKCRKRKLERIYRLEEKVKTLKAQNSELASTANMLREQVAQLKQKVMNAAACAAAAAAAAAAAAAAAAAAAAAAAAAAAAAAAAAAAAAAAAAAAAAAA ATF4 AAACAAAAAAAAAAAAAAAAAAAAAAAAAAAAAAAAAAAAAAAAAAAAAAA False 2 1 1 -0.77887684 -0.8099051 -0.797661 -0.7447224 -0.73397875 -0.7658544 -0.8261347 -0.72084 -0.7200251 -0.6922092 -0.75902075 0.04384479 0.17187157 3 0.40639406 -1.0418731 0.44524884 -1.0882503 0.3915125 -1.17256 0.3827665 0.8789332 0.34727865 0.88987327 0.44103038 -0.8762594 0.51023287 1.0387791 0.25927532 1.0314865 0.291466 0.97990066 0.24603128 -0.8558752 1bY 0.80927163 1.3729302 0.9853790727 TRUE
caggagcggatcaaggcggagaggaagcgcatgaggaaccgcatcgctgcctccaagtgccgaaaaaggaagctggagagaatctaccggctggaggaaaaagtgaaaaccttgaaagctcagaactcggagctggcgtccacggccaacatgctcagggaacaggtggcacagcttaaacagaaagtcatgaactaagcga 6  False 110 76 175 127 129 198 16 12 28 21 13 13 135.833333333333 -1.43564872992004 -1.33018107429238 -1.21677453785977 -1.19856093097391 -1.41700146760875 -1.61174726752478 0.177791605095292 0.194587783944289 0.11756261168678 0.149082900217383 0.187780072127206 0.184646565003473 -1.32987992040405 0.0655005789800311 0.0212084961010418 0.0195322957549523 0.0285822518754675 0.0221953467453644 0.0446573193162214 0.0131679656317111 0.043434105413885 0.0174558793164481 0.0241845378374435 0.020614216101362 0.00244956581623754 0.0193280744737046 0.031493869671859 0.00726497458992208 QERIKAERKRMRNRIAASKCRKRKLERIYRLEEKVKTLKAQNSELASTANMLREQVAQLKQKVMNAAAACAAAAAAAAAAAAAAAAAAAAAAAAAAAAAAAAAAAAAAAAAAAAAA ATF5 AAAACAAAAAAAAAAAAAAAAAAAAAAAAAAAAAAAAAAAAAAAAAAAAAA False 2 1 1 -1.4420916 -1.4453018 -1.4331647 -1.4357861 -1.4393831 -1.4447477 -1.437529 -1.4252447 -1.4339021 -1.4289576 -1.4366108 0.0065655876 0.025737103 8 3.738247 -1.0506134 4.4841304 -0.897829 3.6075563 1.0383021 4.768518 -0.8133512 3.5962327 1.0885619 4.2114725 -0.930547 3.8952074 -0.9879068 4.5906262 -0.76722527 3.896944 0.970585 4.6886744 -0.7636189 1bY 0.80927163 5.148567 0.9308540464 TRUE
caggagcggatcaaggcggagaggaagcgcatgaggaaccgcatcgctgcctccaagtgccgaaaaaggaagctggagagaatctaccggctggaggaaaaagtgaaaaccttgaaagctcagaactcggagctggcgtccacggccaacatgctcagggaacaggtggcacagcttaaacagaaagtcatgaactaatgga 4  False 188 258 207 229 347 317 98 16 9 10 23 22 257.666666666667 -1.06777632395632 -1.5862185243229 -1.585083677055 -1.56244932456945 -1.5391288386563 -1.59519072573222 0.0990694916273965 0.150346058618712 0.177172816420522 0.176436607296625 0.135696572164638 0.146391764869337 -1.40696753053715 0.0566976777482555 0.0616231862632577 0.0108838356553558 -0.000622253505267012 0.0171489845621378 0.00340370971039422 0.0198447918434704 0.00082699303548403 0.0206586813073973 0.010777577289681 0.014896567197615 0.00418263933855104 0.0153237128114372 0.0229437234359678 0.00628860377362837 QERIKAERKRMRNRIAASKCRKRKLERIYRLEEKVKTLKAQNSELASTANMLREQVAQLKQKVMNAAAAACAAAAAAAAAAAAAAAAAAAAAAAAAAAAAAAAAAAAAAAAAAAAA ATF6 AAAAACAAAAAAAAAAAAAAAAAAAAAAAAAAAAAAAAAAAAAAAAAAAAA False 2 1 1 -1.4389669 -1.4485193 -1.4390912 -1.4376267 -1.4445548 -1.4441849 -1.4465814 -1.4379045 -1.4337177 -1.440749 -1.4411896 0.004618149 0.018103143 9 4.7452073 -0.80877334 4.299564 -0.9626138 5.020853 0.77843356 4.804402 -0.8186387 4.0378265 1.0109104 4.709322 -0.8286521 4.375979 -0.9457034 4.131217 -0.9251499 5.228744 0.72244847 4.5563564 -0.8499236 1bY 0.80927163 5.591754 0.86512472328 TRUE
caggagcggatcaaggcggagaggaagcgcatgaggaaccgcatcgctgcctccaagtgccgaaaaaggaagctggagagaatctaccggctggaggaaaaagtgaaaaccttgaaagctcagaactcggagctggcgtccacggccaacatgctcagggaacaggtggcacagcttaaacagaaagtcatgaactaaacaa 5  False 94 101 100 101 89 127 13 111 4 23 9 6 102 -1.45018986466111 -0.798613719115435 -1.60865410305755 -1.11109516573245 -1.41599544059664 -1.70999978090613 0.195103021599735 0.118264329105047 0.260497692922514 0.153432623597019 0.224265766694494 0.258517754790634 -1.15809768469131 0.0725803655700898 0.0196109980401916 0.0214341386846042 0.0892146385932613 0.0134896330020693 0.000763630904104418 0.0291778535567309 0.053675332544223 0.0179651814984163 0.0242949779815784 0.0246195612048022 -0.00783511993368549 0.0270606193907495 0.0505470383138263 0.00805022672783872 QERIKAERKRMRNRIAASKCRKRKLERIYRLEEKVKTLKAQNSELASTANMLREQVAQLKQKVMNAAAAAACAAAAAAAAAAAAAAAAAAAAAAAAAAAAAAAAAAAAAAAAAAAA ATF6B AAAAAACAAAAAAAAAAAAAAAAAAAAAAAAAAAAAAAAAAAAAAAAAAAA False 2 1 1 -1.4441345 -1.4453789 -1.4374748 -1.444113 -1.4495114 -1.4490905 -1.4468697 -1.4233632 -1.4342409 -1.4291674 -1.4403346 0.008918105 0.03495897 3 2.9746768 -1.3415048 2.8487105 -1.4141649 3.1075678 1.2426001 3.0697966 -1.3525879 2.6024857 1.6416059 3.049328 -1.3303667 3.3136072 -1.2521416 3.4848347 -0.99974144 3.364726 1.1267554 3.0104156 -1.1908362 1bY 0.80927163 4.083421 1.2892304913 TRUE
caggagcggatcaaggcggagaggaagcgcatgaggaaccgcatcgctgcctccaagtgccgaaaaaggaagctggagagaatctaccggctggaggaaaaagtgaaaaccttgaaagctcagaactcggagctggcgtccacggccaacatgctcagggaacaggtggcacagcttaaacagaaagtcatgaactaagaaa 5  False 110 42 55 104 108 24 153 94 91 53 129 8 73.8333333333333 -0.78492070492986 -0.603761722583336 -0.556400429207829 -0.890946350639304 -0.696264623926451 -1.12670757045955 0.108729868940241 0.169337109230433 0.124152544401665 0.130867561566572 0.131814432047558 0.31230706361511 -0.731622802285433 0.056747412489033 0.0926978796033267 0.0119451306848808 0.111440122328123 0.0193151686094703 0.118624573377985 0.0139060915227562 0.0794522066345546 0.0153230743285309 0.103305953009847 0.0144703916487258 0.0532216090838903 0.0326910721794543 0.0978493558225507 0.00629412008560013 QERIKAERKRMRNRIAASKCRKRKLERIYRLEEKVKTLKAQNSELASTANMLREQVAQLKQKVMNAAAAAAACAAAAAAAAAAAAAAAAAAAAAAAAAAAAAAAAAAAAAAAAAAA ATF7 AAAAAAACAAAAAAAAAAAAAAAAAAAAAAAAAAAAAAAAAAAAAAAAAAA False 2 1 1 -1.1458759 -1.1425294 -1.1294551 -1.1178144 -1.1343431 -1.1511693 -1.1737161 -1.0880816 -1.1087404 -1.111264 -1.130299 0.024709823 0.09686251 5 1.3940709 -1.0522074 1.4605404 -0.98917377 1.3877311 1.0121257 1.4719737 -0.9305495 1.3051903 1.0903684 1.4639554 -1.0083544 1.4238863 -1.1049584 1.2086153 -1.035341 1.2181289 1.0997854 1.3588351 -0.9821246 1bY 0.80927163 2.370099 1.0304988687 TRUE
caggagcggatcaaggcggagaggaagcgcatgaggaaccgcatcgctgcctccaagtgccgaaaaaggaagctggagagaatctaccggctggaggaaaaagtgaaaaccttgaaagctcagaactcggagctggcgtccacggccaacatgctcagggaacaggtggcacagcttaaacagaaagtcatgaactaactaa 5  False 147 110 129 96 212 108 9 8 129 4 9 11 133.666666666667 -1.68503899476967 -1.5425662603875 -0.69873793081258 -1.57527161389797 -1.66899939856585 -1.48066377020343 0.216316971374889 0.212645260910958 0.0913116062491967 0.27423513208549 0.201861480440194 0.210058228816756 -1.11373270419643 0.066826859342579 -0.00618967272047247 0.023764716334302 0.00435687270002227 0.0242550441965488 0.102681619216431 0.0102276401962663 -0.000674348397724012 0.0321097547943754 -0.00347941897649773 0.022160052092834 0.016170869532086 0.0219880672587024 0.055467765137874 0.00741207852828513 QERIKAERKRMRNRIAASKCRKRKLERIYRLEEKVKTLKAQNSELASTANMLREQVAQLKQKVMNAAAAAAAACAAAAAAAAAAAAAAAAAAAAAAAAAAAAAAAAAAAAAAAAAA BACH1 AAAAAAAACAAAAAAAAAAAAAAAAAAAAAAAAAAAAAAAAAAAAAAAAAA False 2 1 1 -1.4139981 -1.4279376 -1.4028677 -1.3987197 -1.4066812 -1.4057536 -1.4084022 -1.3924197 -1.405259 -1.3962113 -1.405825 0.009971216 0.03908717 7 4.481491 -0.7384144 3.483261 -1.0239766 3.9571013 0.80029154 4.012697 -0.78227496 3.870158 0.8330188 3.7349446 -0.83999205 3.6525922 -0.88822186 3.7277088 -0.804006 3.1916947 1.0074649 4.5111437 -0.67314315 1bY 0.80927163 4.8630857 0.83908040332 TRUE
caggagcggatcaaggcggagaggaagcgcatgaggaaccgcatcgctgcctccaagtgccgaaaaaggaagctggagagaatctaccggctggaggaaaaagtgaaaaccttgaaagctcagaactcggagctggcgtccacggccaacatgctcagggaacaggtggcacagcttaaacagaaagtcatgaactaatcta 5  False 69 75 96 73 86 121 7 6 5 5 8 6 86.6666666666667 -1.53949108295028 -1.51645409134788 -1.53403596550324 -1.43943379662444 -1.44033359971997 -1.69555147308267 0.254469802432627 0.247139647395768 0.236866455326878 0.258126902466957 0.234315571861132 0.259503376950553 -1.52450096482838 0.101164803250587 0.00980031093847614 0.0279562099636501 0.0073353158189074 0.0281895916449034 0.00912146726652932 0.0265309633589935 0.015230685254553 0.0302236678466923 0.0216231711918903 0.0257228138190697 -0.00632272803175271 0.0271637904327316 0.00990754227713617 0.0112206599766705 QERIKAERKRMRNRIAASKCRKRKLERIYRLEEKVKTLKAQNSELASTANMLREQVAQLKQKVMNAAAAAAAAACAAAAAAAAAAAAAAAAAAAAAAAAAAAAAAAAAAAAAAAAA BACH2 AAAAAAAAACAAAAAAAAAAAAAAAAAAAAAAAAAAAAAAAAAAAAAAAAA False 2 1 1 -1.4607143 -1.4580903 -1.4523282 -1.458085 -1.4476691 -1.45329 -1.453724 -1.4497422 -1.4489633 -1.4474652 -1.4530071 0.0046939505 0.018400287 3 3.3104863 -1.4289539 3.102056 -1.4744207 4.49309 0.9799395 3.6131759 1.3531338 3.822427 1.0980812 4.531021 -0.92915154 4.177606 1.0637416 3.742661 -1.1251874 4.055034 1.0549943 5.3246455 0.7671454 1bY 0.80927163 5.0180264 1.12747493771 TRUE
caggagcggatcaaggcggagaggaagcgcatgaggaaccgcatcgctgcctccaagtgccgaaaaaggaagctggagagaatctaccggctggaggaaaaagtgaaaaccttgaaagctcagaactcggagctggcgtccacggccaacatgctcagggaacaggtggcacagcttaaacagaaagtcatgaactaaacta 6  False 214 216 189 239 160 250 2457 1851 1440 1186 1158 1663 211.333333333333 -0.176584014499806 -0.235935148430823 -0.124710652620234 -0.26892691925878 -0.171106917848714 -0.233018889795778 0.0760562711299241 0.0790524645523344 0.0718129572192467 0.0799985152006865 0.104723129444601 0.0895525197587916 -0.199283605557502 0.0333531236199841 0.159530124858664 0.00835558901069761 0.153395676731332 0.00901699390500814 0.166977328221604 0.00804363342228227 0.152283471057448 0.00936689871743852 0.16095698231102 0.0114963488762508 0.146769416896352 0.00937400471637944 0.156893577990831 0.00369935043883485 QERIKAERKRMRNRIAASKCRKRKLERIYRLEEKVKTLKAQNSELASTANMLREQVAQLKQKVMNAAAAAAAAAACAAAAAAAAAAAAAAAAAAAAAAAAAAAAAAAAAAAAAAAA BATF AAAAAAAAAACAAAAAAAAAAAAAAAAAAAAAAAAAAAAAAAAAAAAAAAA False 2 1 1 -0.12099278 -0.11607897 -0.10902572 -0.101673484 -0.10735273 -0.12194717 -0.12710476 -0.06643236 -0.08579254 -0.08515608 -0.10415566 0.019522604 0.07652861 4 -1.7809454 -0.67549956 -1.8326149 -0.6851399 -1.7920754 -0.7120695 -1.8523893 -0.7008822 -1.6326385 -0.78256917 -1.731164 -0.69739187 -1.5931227 -0.75939703 -2.1311312 -0.67931414 -1.9003273 -0.6988256 -2.1111467 -0.6390232 1bY 0.80927163 -0.834949 0.70301121 TRUE
caggagcggatcaaggcggagaggaagcgcatgaggaaccgcatcgctgcctccaagtgccgaaaaaggaagctggagagaatctaccggctggaggaaaaagtgaaaaccttgaaagctcagaactcggagctggcgtccacggccaacatgctcagggaacaggtggcacagcttaaacagaaagtcatgaactaaccga 6  False 87 130 106 149 130 164 331 368 164 184 240 273 127.666666666667 -0.49491159666515 -0.539399683259774 -0.575368061777424 -0.649053658725134 -0.569340458644337 -0.646590121409493 0.112627561387257 0.0999317535152389 0.09463828426922 0.102237419739086 0.118485168156624 0.108413318075553 -0.580409432647537 0.0429296877400775 0.124558459697759 0.0123733335890402 0.118781476194582 0.0113985568630457 0.116500044752704 0.0106002551050958 0.107775036626644 0.0119708166261072 0.117239498470613 0.0130071249495116 0.103478410834792 0.0113482787273422 0.114621135632478 0.00476153181302467 QERIKAERKRMRNRIAASKCRKRKLERIYRLEEKVKTLKAQNSELASTANMLREQVAQLKQKVMNAAAAAAAAAAACAAAAAAAAAAAAAAAAAAAAAAAAAAAAAAAAAAAAAAA BATF2 AAAAAAAAAAACAAAAAAAAAAAAAAAAAAAAAAAAAAAAAAAAAAAAAAA False 2 1 1 -0.5664374 -0.5682487 -0.5300075 -0.5287131 -0.5456418 -0.56017745 -0.59341097 -0.4646852 -0.49164355 -0.48458862 -0.53335536 0.041707236 0.16349237 7 -0.060534358 -1.0750997 -0.07716662 -1.0104672 -0.16392672 0.99205846 -0.16898382 -0.9628558 -0.11954123 1.0440123 -0.08900064 -0.95512176 -0.013626099 -1.0567551 -0.329831 -0.9880196 -0.2307933 1.0313388 -0.2776283 -0.9569835 1bY 0.80927163 0.84770316 1.0072712329 TRUE
caggagcggatcaaggcggagaggaagcgcatgaggaaccgcatcgctgcctccaagtgccgaaaaaggaagctggagagaatctaccggctggaggaaaaagtgaaaaccttgaaagctcagaactcggagctggcgtccacggccaacatgctcagggaacaggtggcacagcttaaacagaaagtcatgaactaaaaca 6  False 76 145 129 137 167 171 2136 4739 1358 2251 4571 3718 137.5 0.0814294441739599 0.130813909346966 -0.0333184918170774 0.058284538632663 0.216646248166926 0.120560070145518 0.115064262030512 0.0920812264694831 0.081568243040584 0.0994837950462916 0.101960588246764 0.101629657097362 0.0861870036133915 0.0395959981428592 0.187875643089815 0.0126410310295623 0.195228325939384 0.0105030989551417 0.177213991180999 0.00913630452391732 0.190596139455927 0.0116483990970001 0.203523946247529 0.0111930812259832 0.183780668472854 0.010638191840059 0.188556454168283 0.00439177675754856 QERIKAERKRMRNRIAASKCRKRKLERIYRLEEKVKTLKAQNSELASTANMLREQVAQLKQKVMNAAAAAAAAAAAACAAAAAAAAAAAAAAAAAAAAAAAAAAAAAAAAAAAAAA BATF3 AAAAAAAAAAAACAAAAAAAAAAAAAAAAAAAAAAAAAAAAAAAAAAAAAA False 2 1 1 0.16181123 0.16880834 0.16855323 0.18515241 0.17064202 0.16143525 0.15021777 0.17853856 0.18288362 0.1831795 0.1711222 0.011378679 0.044604424 9 -3.5326145 0.7303225 -3.635221 0.76337874 -3.6428611 -0.7593894 -3.8066156 0.77395785 -3.451311 -0.8033745 -3.747746 0.6925307 -3.5151958 0.73090553 -3.9623518 0.7454422 -3.6463132 -0.7727252 -3.94799 0.73079693 1bY 0.80927163 -2.6880155 0.750282386 TRUE
caggagcggatcaaggcggagaggaagcgcatgaggaaccgcatcgctgcctccaagtgccgaaaaaggaagctggagagaatctaccggctggaggaaaaagtgaaaaccttgaaagctcagaactcggagctggcgtccacggccaacatgctcagggaacaggtggcacagcttaaacagaaagtcatgaactaaatca 6  False 154 189 195 170 303 185 20 7 15 17 31 20 199.333333333333 -1.46831085438443 -1.7274409566021 -1.42380128470544 -1.33600796446815 -1.41259479204001 -1.46286707791024 0.157843513117964 0.215090395660461 0.144563707998672 0.150656240026202 0.125566859336721 0.160763743688572 -1.44445404680561 0.0625273591862139 0.0176202148957414 0.0173407860262486 -0.0167305661090949 0.0245339446110779 0.0214686452284772 0.0161923073263376 0.0273406511976009 0.0176400991685335 0.0246682961054727 0.0137845424395354 0.0180337571196333 0.0168281148941267 0.0187859191478848 0.00693520092091496 QERIKAERKRMRNRIAASKCRKRKLERIYRLEEKVKTLKAQNSELASTANMLREQVAQLKQKVMNAAAAAAAAAAAAACAAAAAAAAAAAAAAAAAAAAAAAAAAAAAAAAAAAAA CEBPA AAAAAAAAAAAAACAAAAAAAAAAAAAAAAAAAAAAAAAAAAAAAAAAAAA False 2 1 1 -1.4421464 -1.4378779 -1.438872 -1.4367346 -1.43667 -1.4376084 -1.4452065 -1.4355532 -1.433244 -1.4278189 -1.4371732 0.004700483 0.018425893 3 4.2261286 -0.92971534 4.661158 0.8162471 4.0793595 0.95650005 3.75635 1.0399063 3.6299918 1.0569477 3.9133976 0.95209175 4.2452826 0.9631187 4.499112 0.83559185 4.378967 0.8598434 4.837753 0.7350532 1bY 0.80927163 5.223556 0.9145015403 TRUE
caggagcggatcaaggcggagaggaagcgcatgaggaaccgcatcgctgcctccaagtgccgaaaaaggaagctggagagaatctaccggctggaggaaaaagtgaaaaccttgaaagctcagaactcggagctggcgtccacggccaacatgctcagggaacaggtggcacagcttaaacagaaagtcatgaactaatcaa 4  False 46 19 59 61 32 15 9 2 5 9 4 3 38.6666666666667 -1.35020259958797 -1.44126651620767 -1.39642364488893 -1.22971267783541 -1.35420695246194 -1.27920949982995 0.244701115622535 0.439822558855381 0.245052697342606 0.218540609733507 0.346341155025518 0.444581687231399 -1.32812950467539 0.117156338541768 0.0305956608542242 0.0268830159857344 0.0159114672470874 0.0501676621335261 0.0245351628483966 0.0274478888335923 0.0397865969946234 0.0255885718864373 0.0310780260044931 0.0380208151675161 0.0372583083412031 0.0465370582999584 0.0316880164410714 0.0129943557111723 QERIKAERKRMRNRIAASKCRKRKLERIYRLEEKVKTLKAQNSELASTANMLREQVAQLKQKVMNAAAAAAAAAAAAAACAAAAAAAAAAAAAAAAAAAAAAAAAAAAAAAAAAAA CEBPB AAAAAAAAAAAAAACAAAAAAAAAAAAAAAAAAAAAAAAAAAAAAAAAAAA False 2 1 1 -1.3762913 -1.364528 -1.3631995 -1.3441947 -1.3600624 -1.3592374 -1.3808237 -1.3262604 -1.3573643 -1.3678889 -1.3599851 0.015590967 0.06111659 8 2.3986156 -1.1725204 2.7249937 -0.9859574 2.4244597 1.1123319 2.9202032 -0.87131345 2.556737 1.0430447 2.7157202 -0.96407133 2.4349284 -1.181548 2.6184695 -0.9046606 2.1697443 1.2221615 2.2570133 -1.2039356 1bY 0.80927163 3.522895 1.06615448174 TRUE
caggagcggatcaaggcggagaggaagcgcatgaggaaccgcatcgctgcctccaagtgccgaaaaaggaagctggagagaatctaccggctggaggaaaaagtgaaaaccttgaaagctcagaactcggagctggcgtccacggccaacatgctcagggaacaggtggcacagcttaaacagaaagtcatgaactaagcaa 5  False 99 83 94 122 175 157 11 11 10 8 10 28 121.666666666667 -1.51327237641139 -1.37815840112734 -1.33214477671403 -1.45133809366838 -1.58237819810686 -1.31342320440338 0.206251370649627 0.197033998886617 0.179526145863161 0.20428594854775 0.197435827998514 0.149940408709437 -1.41177073111848 0.075725308080337 0.0126807142632308 0.0226589032099327 0.0231097942348458 0.0224743703703737 0.0317349172161154 0.0201083838203425 0.0138368300757008 0.0239195163140504 0.00602972714850472 0.0216742105720122 0.0336769526306092 0.0156951708584407 0.0224109780661249 0.00839904696392667 QERIKAERKRMRNRIAASKCRKRKLERIYRLEEKVKTLKAQNSELASTANMLREQVAQLKQKVMNAAAAAAAAAAAAAAACAAAAAAAAAAAAAAAAAAAAAAAAAAAAAAAAAAA CEBPD AAAAAAAAAAAAAAACAAAAAAAAAAAAAAAAAAAAAAAAAAAAAAAAAAA False 2 1 1 -1.3727638 -1.3735201 -1.3762602 -1.3777426 -1.3784255 -1.3716576 -1.377088 -1.3697122 -1.374631 -1.3710783 -1.3742878 0.0030179494 0.011830362 5 4.7790933 -0.5807748 5.3674746 -0.5172576 4.181482 0.67700124 4.407545 -0.6515945 3.9298832 0.72635317 4.5868015 -0.59629536 4.4113436 -0.6427585 4.2284293 -0.6481863 4.289056 0.65842545 4.6857 -0.5866899 1bY 0.80927163 5.4874873 0.628533684 TRUE
caggagcggatcaaggcggagaggaagcgcatgaggaaccgcatcgctgcctccaagtgccgaaaaaggaagctggagagaatctaccggctggaggaaaaagtgaaaaccttgaaagctcagaactcggagctggcgtccacggccaacatgctcagggaacaggtggcacagcttaaacagaaagtcatgaactaataca 5  False 110 116 124 158 55 84 26 18 16 34 17 23 107.833333333333 -1.29572196147178 -1.33494589717403 -1.27758251362423 -1.12656606233437 -1.09030926417463 -1.18543348005348 0.152020979494386 0.159817516580467 0.147212609847946 0.126254326093525 0.212786678571987 0.1795361623252 -1.22260087841699 0.0639647182274512 0.0365809374708199 0.0167011188793216 0.0280387599157216 0.0182293313823959 0.0378463330382572 0.0164890058090656 0.0518638699042647 0.0147829179352863 0.0600483204206079 0.0233594040405019 0.0470744123887011 0.0187931376686011 0.0433926883724509 0.00709462511339984 QERIKAERKRMRNRIAASKCRKRKLERIYRLEEKVKTLKAQNSELASTANMLREQVAQLKQKVMNAAAAAAAAAAAAAAAACAAAAAAAAAAAAAAAAAAAAAAAAAAAAAAAAAA CEBPE AAAAAAAAAAAAAAAACAAAAAAAAAAAAAAAAAAAAAAAAAAAAAAAAAA False 2 1 1 -1.2827189 -1.2838541 -1.2677785 -1.2509855 -1.2677037 -1.2739837 -1.3017123 -1.2400901 -1.2465078 -1.242458 -1.2657793 0.020477375 0.08027131 1 1.8556678 -1.1279981 1.9283623 -1.0845661 1.8882687 1.0660962 2.034933 -0.95057005 1.8608539 -1.0818352 2.1042743 -0.9635463 1.9321406 -1.1456221 1.7283125 -1.0741974 1.7821901 -1.0713536 1.8828081 -0.99320555 1bY 0.80927163 2.9005876 1.0558990648 TRUE
caggagcggatcaaggcggagaggaagcgcatgaggaaccgcatcgctgcctccaagtgccgaaaaaggaagctggagagaatctaccggctggaggaaaaagtgaaaaccttgaaagctcagaactcggagctggcgtccacggccaacatgctcagggaacaggtggcacagcttaaacagaaagtcatgaactaacaca 6  False 285 183 231 251 272 269 22 73 143 12 17 13 248.5 -1.61824376251591 -1.07626530409693 -0.834304297844304 -1.53769111024205 -1.55625660894414 -1.70323319203358 0.143848919898971 0.103638878191634 0.0780282538026659 0.162993183348582 0.155032258272482 0.179864383252006 -1.18008089565372 0.0490389371086752 0.00114849282846791 0.015803331355219 0.0575447512131331 0.0118214041556817 0.0874970870231024 0.00873979702929202 0.00372589291440917 0.019084612210977 0.00889731622657475 0.0170192099646557 -0.00712682008711574 0.0188274945412406 0.0481087778963809 0.00543913714289344 QERIKAERKRMRNRIAASKCRKRKLERIYRLEEKVKTLKAQNSELASTANMLREQVAQLKQKVMNAAAAAAAAAAAAAAAAACAAAAAAAAAAAAAAAAAAAAAAAAAAAAAAAAA CREB3 AAAAAAAAAAAAAAAAACAAAAAAAAAAAAAAAAAAAAAAAAAAAAAAAAA False 2 1 1 -1.4470823 -1.4496995 -1.4479078 -1.4377148 -1.4453379 -1.4361538 -1.4395934 -1.4353788 -1.4370722 -1.4385487 -1.4414489 0.0054414803 0.021330602 7 3.4565806 -1.1829392 3.8127131 -1.0972506 3.626419 1.1609883 3.7670746 -1.0447772 3.2599056 1.2606862 4.3480806 -0.84878683 4.0060844 -0.97539735 4.265591 -0.88028276 4.062469 0.9523242 3.7360282 -1.0201969 1bY 0.80927163 4.834901 1.0423629519 TRUE
caggagcggatcaaggcggagaggaagcgcatgaggaaccgcatcgctgcctccaagtgccgaaaaaggaagctggagagaatctaccggctggaggaaaaagtgaaaaccttgaaagctcagaactcggagctggcgtccacggccaacatgctcagggaacaggtggcacagcttaaacagaaagtcatgaactaacgga 5  False 161 140 236 152 259 202 14 12 15 7 15 18 191.666666666667 -1.58391839345115 -1.49755208605847 -1.47774600226801 -1.54791902833989 -1.57846544086983 -1.52056663464701 0.179565888467827 0.178063956250777 0.14269065139837 0.210430460051472 0.163044885012897 0.164463150991708 -1.52981535829173 0.0691982119950711 0.00491949911479697 0.0197272196242028 0.00949134305287466 0.0203105825644684 0.0154263995120518 0.0159825098015536 0.00252832227609942 0.0246389673785998 0.00645926379913322 0.017898824171293 0.0119939949952363 0.0172153542660707 0.00931809812147588 0.00767509630663716 QERIKAERKRMRNRIAASKCRKRKLERIYRLEEKVKTLKAQNSELASTANMLREQVAQLKQKVMNAAAAAAAAAAAAAAAAAACAAAAAAAAAAAAAAAAAAAAAAAAAAAAAAAA CREB3L1 AAAAAAAAAAAAAAAAAACAAAAAAAAAAAAAAAAAAAAAAAAAAAAAAAA False 2 1 1 -1.4259219 -1.4171878 -1.4023863 -1.4154644 -1.4171604 -1.4190754 -1.4210409 -1.4045111 -1.4108294 -1.4198208 -1.4153398 0.007383615 0.02894377 5 2.969872 -1.1883669 3.408214 -0.98536736 3.5714383 0.8847271 3.3918433 -1.005964 3.0304186 1.1221521 3.96226 -0.84438604 3.9034119 -0.8878639 3.61725 -0.87423927 4.153313 0.79567045 3.411778 -0.99627775 1bY 0.80927163 4.5427866 0.9585014972 TRUE
caggagcggatcaaggcggagaggaagcgcatgaggaaccgcatcgctgcctccaagtgccgaaaaaggaagctggagagaatctaccggctggaggaaaaagtgaaaaccttgaaagctcagaactcggagctggcgtccacggccaacatgctcagggaacaggtggcacagcttaaacagaaagtcatgaactaaacga 6  False 149 170 129 136 103 150 10 10 5 9 3 12 139.5 -1.65856810180447 -1.60069580061126 -1.61755818886914 -1.44883763921609 -1.77882198879289 -1.55275902039791 0.206843873681647 0.187144827773545 0.233444707526585 0.193195113877789 0.335578172040703 0.195658841863142 -1.58496945060513 0.0870160292704289 -0.00328156403886828 0.022723995959677 -0.00227358104821637 0.0213463777624631 -0.000233698895451384 0.0261476998640085 0.0141296043046156 0.0226209081488267 -0.0155355790477212 0.0368392709566163 0.00862422297013574 0.02048079620056 0.00320070060489519 0.00965135349045248 QERIKAERKRMRNRIAASKCRKRKLERIYRLEEKVKTLKAQNSELASTANMLREQVAQLKQKVMNAAAAAAAAAAAAAAAAAAACAAAAAAAAAAAAAAAAAAAAAAAAAAAAAAA CREB3L2 AAAAAAAAAAAAAAAAAAACAAAAAAAAAAAAAAAAAAAAAAAAAAAAAAA False 2 1 1 -1.4563805 -1.4573752 -1.4554117 -1.4552014 -1.4525682 -1.4557918 -1.4538167 -1.4520739 -1.449328 -1.4597434 -1.4547689 0.0029514348 0.011569625 8 3.1766114 -1.4103714 3.2357678 -1.4012223 4.0889587 1.1158556 3.1607795 -1.4830081 3.013752 -1.4633096 3.7747858 -1.1427094 3.340119 -1.3318439 3.3168836 -1.2990365 2.6210039 -1.6381353 2.5081034 -1.851001 1bY 0.80927163 4.2244825 1.413649329 TRUE
caggagcggatcaaggcggagaggaagcgcatgaggaaccgcatcgctgcctccaagtgccgaaaaaggaagctggagagaatctaccggctggaggaaaaagtgaaaaccttgaaagctcagaactcggagctggcgtccacggccaacatgctcagggaacaggtggcacagcttaaacagaaagtcatgaactaagtta 6  False 140 100 163 211 189 190 15 5 9 14 13 22 165.5 -1.52375378733721 -1.64522117836101 -1.51753171209357 -1.44811900150197 -1.52833389318083 -1.44237470891225 0.177133941384936 0.258610230054873 0.179381579925835 0.156508246957274 0.177924997237414 0.15552448493507 -1.49931057550423 0.0722333299430144 0.0115292199729203 0.0194600444127638 -0.00735229759502182 0.0294979654509542 0.0109700774543896 0.0200921912633133 0.0142137484498644 0.0183253013385935 0.0119626302951084 0.0195323406862985 0.0201788175172009 0.0162796899430706 0.0127015257991137 0.00801173538849852 QERIKAERKRMRNRIAASKCRKRKLERIYRLEEKVKTLKAQNSELASTANMLREQVAQLKQKVMNAAAAAAAAAAAAAAAAAAAACAAAAAAAAAAAAAAAAAAAAAAAAAAAAAA CREB3L3 AAAAAAAAAAAAAAAAAAAACAAAAAAAAAAAAAAAAAAAAAAAAAAAAAA False 2 1 1 -1.4466904 -1.4507898 -1.444902 -1.4398805 -1.4476886 -1.4382885 -1.4518859 -1.4318812 -1.4351573 -1.4332488 -1.4420412 0.0073168143 0.028681913 6 4.0473957 -1.0068929 3.6751757 -1.1500343 3.6194105 1.1319951 3.8664713 -1.0355874 2.7432754 1.5303228 4.260235 -0.8785528 3.3079023 -1.3169011 4.2781215 -0.85752815 3.020893 1.2631042 4.343359 -0.8467062 1bY 0.80927163 4.7170305 1.1017625135 TRUE
caggagcggatcaaggcggagaggaagcgcatgaggaaccgcatcgctgcctccaagtgccgaaaaaggaagctggagagaatctaccggctggaggaaaaagtgaaaaccttgaaagctcagaactcggagctggcgtccacggccaacatgctcagggaacaggtggcacagcttaaacagaaagtcatgaactaactta 6  False 146 105 322 169 140 105 15 11 18 6 11 94 164.5 -1.53584816476962 -1.44257425334465 -1.5140417745235 -1.619022600155 -1.48955019738413 -0.831765864279184 0.176406532198013 0.190363255783568 0.130420073981856 0.222271480372627 0.196041333120192 0.135982829154762 -1.3464429260393 0.0675951997306921 0.0102005241840772 0.0193801307893605 0.0157623022860668 0.0217134826454598 0.0113609787564287 0.0146081056488762 -0.00579708168883036 0.0260254135867719 0.0162202465442979 0.0215211250052195 0.0840949441082837 0.0142341464570372 0.029656789497201 0.00749729874286911 QERIKAERKRMRNRIAASKCRKRKLERIYRLEEKVKTLKAQNSELASTANMLREQVAQLKQKVMNAAAAAAAAAAAAAAAAAAAAACAAAAAAAAAAAAAAAAAAAAAAAAAAAAA CREB3L4 AAAAAAAAAAAAAAAAAAAAACAAAAAAAAAAAAAAAAAAAAAAAAAAAAA False 2 1 1 -1.4291874 -1.4364741 -1.4345913 -1.435402 -1.437926 -1.4488367 -1.4384167 -1.442457 -1.4267112 -1.4267541 -1.4356756 0.006957947 0.027275153 4 4.081958 -0.88155377 3.797614 -0.9921008 3.4340892 -1.1014967 3.6243258 -1.0670782 3.3849723 -1.1439098 4.1554756 -0.9741724 3.5175753 -1.101111 2.7161744 -1.4560816 3.871492 -0.93224 3.7539697 -0.9413313 1bY 0.80927163 4.6345716 1.0591075815 TRUE
caggagcggatcaaggcggagaggaagcgcatgaggaaccgcatcgctgcctccaagtgccgaaaaaggaagctggagagaatctaccggctggaggaaaaagtgaaaaccttgaaagctcagaactcggagctggcgtccacggccaacatgctcagggaacaggtggcacagcttaaacagaaagtcatgaactaacgta 5  False 830 676 787 883 890 868 8361 6256 4708 5214 5136 6347 822.333333333333 -0.21428516715792 -0.214866741355322 -0.193080291793717 -0.221400611087622 -0.237121285117808 -0.204768559238389 0.0514256611205383 0.0540289065833266 0.0511212706463494 0.0521168530604929 0.0571400512043559 0.0644352704796951 -0.213991446194421 0.0222571859417056 0.155388252897802 0.00564965495340421 0.155798811146733 0.00616272148015814 0.159319374336678 0.00572599677109951 0.157848250777875 0.00610227930936739 0.153710023582844 0.0062727495533794 0.14972655012496 0.00674483008411999 0.155262262815244 0.00246864825971932 QERIKAERKRMRNRIAASKCRKRKLERIYRLEEKVKTLKAQNSELASTANMLREQVAQLKQKVMNAAAAAAAAAAAAAAAAAAAAAACAAAAAAAAAAAAAAAAAAAAAAAAAAAA CREB5 AAAAAAAAAAAAAAAAAAAAAACAAAAAAAAAAAAAAAAAAAAAAAAAAAA False 2 1 1 -0.55188113 -0.55623484 -0.52846897 -0.5159735 -0.5353601 -0.55380666 -0.59051335 -0.4620527 -0.48600185 -0.48560637 -0.52658993 0.03948371 0.15477616 7 -0.09969658 -0.98478824 -0.11037743 -0.95613354 -0.1736452 -0.9569807 -0.2129758 0.90230715 -0.14780235 1.0044166 -0.10516453 -0.9460633 -0.020783544 1.0117706 -0.35377282 0.93872803 -0.25785774 0.9737135 -0.29265118 -0.8997804 1bY 0.80927163 0.82333374 0.957468196115 TRUE
caggagcggatcaaggcggagaggaagcgcatgaggaaccgcatcgctgcctccaagtgccgaaaaaggaagctggagagaatctaccggctggaggaaaaagtgaaaaccttgaaagctcagaactcggagctggcgtccacggccaacatgctcagggaacaggtggcacagcttaaacagaaagtcatgaactaattca 5  False 144 104 192 132 217 247 15 30 15 3 10 10 172.666666666667 -1.53187283228391 -1.16507741679152 -1.41941854028343 -1.74092717442735 -1.64508231286919 -1.75608709481321 0.176642594733847 0.142889865888042 0.144730980765797 0.304190735612306 0.193290392858438 0.200631154224852 -1.46662746076913 0.0723231344945248 0.0106372566709321 0.019406064765625 0.0474145385323147 0.0162985057720362 0.0219595481362429 0.0162110432323966 -0.0200706941119742 0.0356172086958826 -0.000853836999237578 0.0212191308884034 -0.0126593582587916 0.0210012782557331 0.0163265624288264 0.00802169602999118 QERIKAERKRMRNRIAASKCRKRKLERIYRLEEKVKTLKAQNSELASTANMLREQVAQLKQKVMNAAAAAAAAAAAAAAAAAAAAAAACAAAAAAAAAAAAAAAAAAAAAAAAAAA CREBL2 AAAAAAAAAAAAAAAAAAAAAAACAAAAAAAAAAAAAAAAAAAAAAAAAAA False 2 1 1 -1.4621814 -1.4603845 -1.4643912 -1.4554852 -1.4564576 -1.4531814 -1.4639816 -1.4429541 -1.467293 -1.4599209 -1.4586232 0.0070258877 0.027541481 1 3.3359208 -1.4483044 3.414888 -1.3800317 3.1411996 -1.6737366 4.1058984 -1.1460648 3.7287328 1.238321 4.350259 -0.9667789 3.0022066 -1.716472 3.6743793 -1.0806121 2.2565227 2.5395837 3.1919727 -1.4578056 1bY 0.80927163 4.4210043 1.4647710606 TRUE
caggagcggatcaaggcggagaggaagcgcatgaggaaccgcatcgctgcctccaagtgccgaaaaaggaagctggagagaatctaccggctggaggaaaaagtgaaaaccttgaaagctcagaactcggagctggcgtccacggccaacatgctcagggaacaggtggcacagcttaaacagaaagtcatgaactaaagta 5  False 127 155 139 177 257 156 14 32 8 12 19 16 168.5 -1.51555070476467 -1.25671933994841 -1.50580234913966 -1.44222732450916 -1.50729937825287 -1.47858334301574 0.183577498807514 0.128852202247881 0.190137272277716 0.168788263628059 0.15016834263434 0.176648022436603 -1.42830816359625 0.0660737140829881 0.0124304157004878 0.0201679376185445 0.0369615480123053 0.0146973219480949 0.0122838611994324 0.0212969160070284 0.0149035955242638 0.0197631489300787 0.0142717679549268 0.0164852565641291 0.0163886404482139 0.0184908185712693 0.0205767343295889 0.00732854367624793 QERIKAERKRMRNRIAASKCRKRKLERIYRLEEKVKTLKAQNSELASTANMLREQVAQLKQKVMNAAAAAAAAAAAAAAAAAAAAAAAACAAAAAAAAAAAAAAAAAAAAAAAAAA CREBRF AAAAAAAAAAAAAAAAAAAAAAAACAAAAAAAAAAAAAAAAAAAAAAAAAA False 2 1 1 -1.4413103 -1.4383428 -1.4560872 -1.4541945 -1.4572312 -1.4602437 -1.4524504 -1.4408468 -1.4481684 -1.4571261 -1.4506 0.007913373 0.031020425 9 3.9345274 -0.9923183 4.0065856 -0.9527363 3.0120316 1.5276351 2.9479198 -1.5690782 2.4815192 1.8795495 2.8916562 -1.5659552 3.277501 -1.3370934 3.655767 -1.0684423 3.3093724 1.2827213 2.6716776 -1.6826745 1bY 0.80927163 4.2196627 1.38582041304 TRUE
caggagcggatcaaggcggagaggaagcgcatgaggaaccgcatcgctgcctccaagtgccgaaaaaggaagctggagagaatctaccggctggaggaaaaagtgaaaaccttgaaagctcagaactcggagctggcgtccacggccaacatgctcagggaacaggtggcacagcttaaacagaaagtcatgaactaagtaa 5  False 121 122 83 105 104 104 11 4 4 1 10 7 106.5 -1.57110708272415 -1.76083515990914 -1.55598220585227 -1.97863356742042 -1.43068509591488 -1.60433245017163 0.202313250875766 0.280808874803496 0.262861170749049 0.509541000844953 0.21140976600905 0.247795822290204 -1.58339294706618 0.103088537574935 0.00632695763902943 0.0222262589346293 -0.0205396229093773 0.0320300186327404 0.00666331042129698 0.0294425822348759 -0.0479033570316307 0.0596613441552471 0.0226823695415334 0.0232082486340548 0.00322571966457935 0.0259382897667651 0.00337555796233804 0.0114340303193726 QERIKAERKRMRNRIAASKCRKRKLERIYRLEEKVKTLKAQNSELASTANMLREQVAQLKQKVMNAAAAAAAAAAAAAAAAAAAAAAAAACAAAAAAAAAAAAAAAAAAAAAAAAA CREBZF AAAAAAAAAAAAAAAAAAAAAAAAACAAAAAAAAAAAAAAAAAAAAAAAAA False 2 1 1 -1.4618431 -1.4605942 -1.461424 -1.4482064 -1.4560978 -1.4525006 -1.4507627 -1.4576168 -1.4447553 -1.4536542 -1.4547455 0.0058110543 0.022779332 10 3.648387 -1.3176403 3.3087072 -1.4284581 2.7691045 1.7955427 3.5857062 -1.2044998 3.5729249 1.2864325 4.003728 -1.0438776 4.4027486 -0.9780389 3.0081477 -1.5246779 4.084029 1.0073605 4.81388 -0.89915645 1bY 0.80927163 4.720543 1.24856848236 TRUE
caggagcggatcaaggcggagaggaagcgcatgaggaaccgcatcgctgcctccaagtgccgaaaaaggaagctggagagaatctaccggctggaggaaaaagtgaaaaccttgaaagctcagaactcggagctggcgtccacggccaacatgctcagggaacaggtggcacagcttaaacagaaagtcatgaactaaccta 6  False 65 79 76 79 94 77 6 4 3 0 20 5 78.3333333333333 -1.56670688983705 -1.6417749642423 -1.61239828167164 NA -1.1991663219661 -1.61504608665068 0.271946242245155 0.288826760283222 0.299623833019754 NA 0.17795352797122 0.290354270838762 -1.44653848535538 0.111741972930466 0.00681036555248882 0.0298761824560462 -0.00695921065105745 0.0329445660148006 0.000344252543909962 0.0335602984574502 NA NA 0.0480981550593356 0.0195354727476805 0.00210425843540679 0.030393140378345 0.0185547243503097 0.0123938231784957 QERIKAERKRMRNRIAASKCRKRKLERIYRLEEKVKTLKAQNSELASTANMLREQVAQLKQKVMNAAAAAAAAAAAAAAAAAAAAAAAAAACAAAAAAAAAAAAAAAAAAAAAAAA CREM AAAAAAAAAAAAAAAAAAAAAAAAAACAAAAAAAAAAAAAAAAAAAAAAAA False 2 1 1 -1.4427322 -1.4429334 -1.4435428 -1.4389541 -1.4403068 -1.4445982 -1.4459051 -1.4186513 -1.4360852 -1.4343987 -1.4388107 0.00798712 0.03130951 1 3.350441 -1.1780021 3.5589228 -1.1099248 3.1477065 1.2865969 3.279625 -1.2118132 3.1441033 1.2539877 3.4209025 -1.1443018 3.287323 -1.2513667 3.212339 -1.056577 3.5176544 1.0919468 3.9820976 -0.930462 1bY 0.80927163 4.3909183 1.15149790698 TRUE
caggagcggatcaaggcggagaggaagcgcatgaggaaccgcatcgctgcctccaagtgccgaaaaaggaagctggagagaatctaccggctggaggaaaaagtgaaaaccttgaaagctcagaactcggagctggcgtccacggccaacatgctcagggaacaggtggcacagcttaaacagaaagtcatgaactaatcga 5  False 136 182 141 72 163 159 14 22 10 2 10 16 142.166666666667 -1.53528360624275 -1.40336885653888 -1.44676220193383 -1.68608432181446 -1.56167155172824 -1.48426999291916 0.182329896252418 0.139818966107183 0.173459137699742 0.375542573919576 0.198989949182064 0.1761997852484 -1.48167436326034 0.0747385563659927 0.0102625469331933 0.020030875229813 0.0202342036498379 0.0159482284623571 0.0188968363464018 0.0194288297186007 -0.0136492318571853 0.0439716817889221 0.00830287188824083 0.0218448196763889 0.0157933843553796 0.018443898869539 0.0146576403222137 0.00828960173087828 QERIKAERKRMRNRIAASKCRKRKLERIYRLEEKVKTLKAQNSELASTANMLREQVAQLKQKVMNAAAAAAAAAAAAAAAAAAAAAAAAAAACAAAAAAAAAAAAAAAAAAAAAAA DBP AAAAAAAAAAAAAAAAAAAAAAAAAAACAAAAAAAAAAAAAAAAAAAAAAA False 2 1 1 -1.4370393 -1.4402646 -1.4471406 -1.4403759 -1.4350038 -1.4442263 -1.4416391 -1.4344589 -1.4398062 -1.433098 -1.4393052 0.004460053 0.017483408 5 4.6824355 -0.80857515 4.6352425 -0.8350836 4.2304525 -0.98811436 4.454507 -0.9025351 4.4042654 0.8608805 5.013545 -0.7786104 4.585017 -0.86585385 4.4676194 -0.8352382 3.7080216 1.0651499 4.066973 -0.9033687 1bY 0.80927163 5.4256144 0.8843409684 TRUE
caggagcggatcaaggcggagaggaagcgcatgaggaaccgcatcgctgcctccaagtgccgaaaaaggaagctggagagaatctaccggctggaggaaaaagtgaaaaccttgaaagctcagaactcggagctggcgtccacggccaacatgctcagggaacaggtggcacagcttaaacagaaagtcatgaactaaaata 6  False 132 126 69 111 190 154 1686 1449 552 1058 1585 1313 130.333333333333 -0.145863490927099 -0.155348360399662 -0.110918583015911 -0.0905379840625595 -0.129702887372748 -0.15892132505286 0.091616179237874 0.0983666292987068 0.104797226713705 0.109519327865003 0.097232279723786 0.106452791450189 -0.133389452228594 0.0411368647993157 0.162905100588522 0.0100650101440602 0.162587680808828 0.0112200334532953 0.168522151834606 0.0117381390211143 0.1731707473288 0.0128234436494219 0.165502254991077 0.0106740145721981 0.154525657851305 0.0111430585293817 0.1642022057467 0.00456268146220815 QERIKAERKRMRNRIAASKCRKRKLERIYRLEEKVKTLKAQNSELASTANMLREQVAQLKQKVMNAAAAAAAAAAAAAAAAAAAAAAAAAAAACAAAAAAAAAAAAAAAAAAAAAA DDIT3 AAAAAAAAAAAAAAAAAAAAAAAAAAAACAAAAAAAAAAAAAAAAAAAAAA False 2 1 1 -0.1393615 -0.14615881 -0.12451625 -0.11157632 -0.13095677 -0.14086449 -0.15780115 -0.07772505 -0.08371389 -0.08653784 -0.11992121 0.028593548 0.112086706 6 -1.1095251 1.0321794 -1.132113 1.0232692 -1.1361632 -1.0780103 -1.2835691 0.9854592 -1.0956409 1.0953186 -1.1858222 0.96784955 -1.0340014 -1.0765232 -1.3653444 1.0298731 -1.287545 1.0369854 -1.4273217 0.9418044 1bY 0.80927163 -0.20489812 1.026727244 TRUE
caggagcggatcaaggcggagaggaagcgcatgaggaaccgcatcgctgcctccaagtgccgaaaaaggaagctggagagaatctaccggctggaggaaaaagtgaaaaccttgaaagctcagaactcggagctggcgtccacggccaacatgctcagggaacaggtggcacagcttaaacagaaagtcatgaactaatgaa 3  False 291 193 192 158 250 280 2596 1605 832 806 1530 2352 227.333333333333 -0.249303418551947 -0.244158112270347 -0.284231784738414 -0.261380981612301 -0.219994810337886 -0.16336526332698 0.0685098095883064 0.082686013222351 0.0723119542788886 0.0947317081000123 0.0872399118066383 0.0860361334253838 -0.240484976990618 0.0328181396268694 0.151541126130018 0.00752653007591132 0.152457737411641 0.00943144886724907 0.149109668128612 0.00809952513851256 0.15316701287676 0.0110919848059274 0.155590142427024 0.00957706733346841 0.154060483912558 0.00900592325800439 0.152323741797127 0.00364001286996879 QERIKAERKRMRNRIAASKCRKRKLERIYRLEEKVKTLKAQNSELASTANMLREQVAQLKQKVMNAAAAAAAAAAAAAAAAAAAAAAAAAAAAAAAAAAAAAAAAAAAAAAAAAAA FOS AAAAAAAAAAAAAAAAAAAAAAAAAAAAAAAAAAAAAAAAAAAAAAAAAAA False 1 1 1 -0.21912074 -0.2300632 -0.20226038 -0.19649363 -0.21263826 -0.2303294 -0.26042962 -0.15346766 -0.17136991 -0.17127407 -0.20474467 0.032665204 0.1280476 NA -0.9251813 -0.9855633 -0.92847884 -0.9802675 -1.0045853 0.9818175 -1.0805011 -0.9259659 -0.9503024 1.0031701 -0.9580772 -0.9261728 -0.78491455 -1.0434102 -1.1797056 -0.97534174 -1.0484295 1.0063037 -1.147889 -0.9332268 1bY 0.80927163 0 0.976123954 TRUE
caggagcggatcaaggcggagaggaagcgcatgaggaaccgcatcgctgcctccaagtgccgaaaaaggaagctggagagaatctaccggctggaggaaaaagtgaaaaccttgaaagctcagaactcggagctggcgtccacggccaacatgctcagggaacaggtggcacagcttaaacagaaagtcatgaactaaaaga 6  False 25 59 86 82 71 39 172 567 175 225 637 79 60.3333333333333 -0.324175329089977 -0.204532946352388 -0.497910164420959 -0.430854990457625 -0.108489506829426 -0.587992421431769 0.196585798125439 0.138560568139716 0.100942312698978 0.128598483507568 0.150485191840279 0.200551614624339 -0.370984530923158 0.0572042585601827 0.143315651706839 0.0215970374312745 0.156977519072979 0.0158046912954011 0.125175957235935 0.0113063573982768 0.133323571131496 0.0150573915929535 0.167831028251236 0.0165200397971355 0.109612187052812 0.0209929523639283 0.137849427858542 0.00634479101324827 QERIKAERKRMRNRIAASKCRKRKLERIYRLEEKVKTLKAQNSELASTANMLREQVAQLKQKVMNAAAAAAAAAAAAAAAAAAAAAAAAAAAAACAAAAAAAAAAAAAAAAAAAAA FOSB AAAAAAAAAAAAAAAAAAAAAAAAAAAAACAAAAAAAAAAAAAAAAAAAAA False 2 1 1 -0.24791527 -0.25476336 -0.23657668 -0.21963632 -0.2312206 -0.2456981 -0.28005826 -0.18443155 -0.19414139 -0.18961763 -0.22840591 0.031280518 0.12261963 7 -0.9506925 0.8764181 -1.0092119 0.8343606 -1.0052738 -0.88440335 -1.1895179 0.78517866 -1.0244542 -0.87944174 -1.0437814 -0.81004447 -0.8371538 0.91578555 -1.2821821 0.82319695 -1.192198 0.829026 -1.2906507 0.78788257 1bY 0.80927163 -0.08170516 0.842573802 TRUE
caggagcggatcaaggcggagaggaagcgcatgaggaaccgcatcgctgcctccaagtgccgaaaaaggaagctggagagaatctaccggctggaggaaaaagtgaaaaccttgaaagctcagaactcggagctggcgtccacggccaacatgctcagggaacaggtggcacagcttaaacagaaagtcatgaactaataga 5  False 142 132 173 232 210 153 433 381 167 170 262 194 173.666666666667 -0.558691694464424 -0.534071242391753 -0.708715955597434 -0.79169552029487 -0.683568282042267 -0.727848295417324 0.0923741934893316 0.0992039004505437 0.0819976170747219 0.0882698315697897 0.0982115386392519 0.113178915067568 -0.670654450944853 0.0384155444498148 0.117551538685783 0.010148286058792 0.119389256345426 0.0113155354583967 0.101563999545056 0.00918439789683201 0.0910733282656971 0.010335373975947 0.104699738475644 0.0107815161546286 0.0949726255319841 0.0118471226325705 0.104611639914937 0.00426084713496977 QERIKAERKRMRNRIAASKCRKRKLERIYRLEEKVKTLKAQNSELASTANMLREQVAQLKQKVMNAAAAAAAAAAAAAAAAAAAAAAAAAAAAAACAAAAAAAAAAAAAAAAAAAA FOSL1 AAAAAAAAAAAAAAAAAAAAAAAAAAAAAACAAAAAAAAAAAAAAAAAAAA False 2 1 1 -0.67200273 -0.6782135 -0.6529605 -0.64216024 -0.6541246 -0.6614798 -0.70761657 -0.5778803 -0.6119656 -0.60121405 -0.64596176 0.038992412 0.15285026 9 0.1837874 -0.9523479 0.18975031 -0.91827285 0.12511158 0.95654726 0.11277139 -0.8693351 0.12797707 0.9682404 0.16009927 -0.9066266 0.2477426 -1.0014759 -0.066930294 -0.93856907 0.039530158 0.9452793 0.0023932457 -0.87105757 1bY 0.80927163 1.1130297 0.9327751907 TRUE
caggagcggatcaaggcggagaggaagcgcatgaggaaccgcatcgctgcctccaagtgccgaaaaaggaagctggagagaatctaccggctggaggaaaaagtgaaaaccttgaaagctcagaactcggagctggcgtccacggccaacatgctcagggaacaggtggcacagcttaaacagaaagtcatgaactaagaga 6  False 123 118 141 62 192 113 2147 1562 998 488 2101 1755 124.833333333333 -0.0558477221452493 -0.116803279699708 -0.14553239331408 -0.142853842137601 -0.0506031888241145 0.0201188546740719 0.0939900580016945 0.101059476537727 0.0794904050716792 0.143130268669143 0.0965857805350535 0.11979581748877 -0.0870265553253625 0.0409939127149076 0.172794288649534 0.010325805934033 0.166984264263977 0.0115271887997968 0.16464512445448 0.0089035698256129 0.167045166839269 0.0167588951702459 0.1741857018604 0.0106030428560042 0.173266878016882 0.0125397538915372 0.169344530794237 0.00454682598005862 QERIKAERKRMRNRIAASKCRKRKLERIYRLEEKVKTLKAQNSELASTANMLREQVAQLKQKVMNAAAAAAAAAAAAAAAAAAAAAAAAAAAAAAACAAAAAAAAAAAAAAAAAAA FOSL2 AAAAAAAAAAAAAAAAAAAAAAAAAAAAAAACAAAAAAAAAAAAAAAAAAA False 2 1 1 -0.06199777 -0.056542754 -0.05645871 -0.050792813 -0.049880862 -0.05887723 -0.08399403 -0.011005402 -0.02933228 -0.025975943 -0.04848578 0.020990662 0.0822834 9 -1.599891 0.87647843 -1.6354762 0.89594245 -1.6665828 -0.87749445 -1.8059233 0.82012665 -1.6023108 0.9252207 -1.7098908 0.8314263 -1.4239284 0.9514792 -1.8611357 0.8970004 -1.7200749 -0.89219344 -1.9448972 0.8071201 1bY 0.80927163 -0.69620466 0.877448208 TRUE
caggagcggatcaaggcggagaggaagcgcatgaggaaccgcatcgctgcctccaagtgccgaaaaaggaagctggagagaatctaccggctggaggaaaaagtgaaaaccttgaaagctcagaactcggagctggcgtccacggccaacatgctcagggaacaggtggcacagcttaaacagaaagtcatgaactaattga 5  False 109 120 112 111 207 163 13 17 10 3 23 9 137 -1.49285980974258 -1.35989363326233 -1.38167170559266 -1.69357240022911 -1.3885402406311 -1.66345678514604 0.191787927198005 0.161711979350367 0.176626999563925 0.306898088487246 0.145835488284506 0.215817474034328 -1.44891559010152 0.0752524859940188 0.0149232514689621 0.0210699403622172 0.0251931359933582 0.018445420271543 0.0261874996489087 0.019783655930396 -0.014525999031205 0.0359342083315422 0.0273089688634888 0.0160096022793513 -0.0029631826286857 0.022590922342822 0.0182910685804345 0.0083466040619532 QERIKAERKRMRNRIAASKCRKRKLERIYRLEEKVKTLKAQNSELASTANMLREQVAQLKQKVMNAAAAAAAAAAAAAAAAAAAAAAAAAAAAAAAACAAAAAAAAAAAAAAAAAA HLF AAAAAAAAAAAAAAAAAAAAAAAAAAAAAAAACAAAAAAAAAAAAAAAAAA False 2 1 1 -1.4254236 -1.4213864 -1.4243081 -1.4147642 -1.4067359 -1.4173441 -1.4276142 -1.3958567 -1.41613 -1.4158401 -1.4165404 0.009508843 0.037274662 3 3.3442116 -1.052305 3.6794968 -0.93354434 3.807828 0.93011624 3.727748 -0.91185147 3.826 -0.8428558 3.8676622 -0.8574208 3.557218 -1.0125914 4.429979 -0.6865939 3.4042854 0.9978466 3.5811481 -0.92953765 1bY 0.80927163 4.723365 0.91546634026 TRUE
caggagcggatcaaggcggagaggaagcgcatgaggaaccgcatcgctgcctccaagtgccgaaaaaggaagctggagagaatctaccggctggaggaaaaagtgaaaaccttgaaagctcagaactcggagctggcgtccacggccaacatgctcagggaacaggtggcacagcttaaacagaaagtcatgaactaaataa 5  False 93 92 138 107 139 111 3443 3565 4555 2924 4874 2502 113.333333333333 0.160842619050291 0.177466433566485 0.289721622663362 0.197319330221916 0.28885064306783 0.131318821586188 0.105212996066681 0.112095314888928 0.0788921206893806 0.110607814773257 0.110265716485154 0.120434581567708 0.220297933678245 0.0421255635492758 0.196600023623377 0.0115587648547161 0.20054967207227 0.0127859741863492 0.213397103006345 0.00883655712428668 0.20687550173846 0.0129508928476888 0.211450436971992 0.0121048058105797 0.184906852158347 0.012606617197056 0.203431322670575 0.0046723426500541 QERIKAERKRMRNRIAASKCRKRKLERIYRLEEKVKTLKAQNSELASTANMLREQVAQLKQKVMNAAAAAAAAAAAAAAAAAAAAAAAAAAAAAAAAACAAAAAAAAAAAAAAAAA JDP2 AAAAAAAAAAAAAAAAAAAAAAAAAAAAAAAAACAAAAAAAAAAAAAAAAA False 2 1 1 0.25555718 0.24176395 0.25277543 0.25396144 0.2540809 0.25335002 0.2441206 0.2500329 0.2620213 0.25455892 0.25222224 0.00577799 0.02264972 3 -3.827891 1.056268 -3.9657245 1.0241175 -3.7639837 1.1973797 -3.9011083 1.1665679 -3.4701846 1.2949703 -3.9025743 1.0351794 -3.5333056 1.140936 -3.9337845 1.210674 -3.65995 1.2221905 -4.0390587 1.0887735 1bY 0.80927163 -2.79895 1.143705674 TRUE
caggagcggatcaaggcggagaggaagcgcatgaggaaccgcatcgctgcctccaagtgccgaaaaaggaagctggagagaatctaccggctggaggaaaaagtgaaaaccttgaaagctcagaactcggagctggcgtccacggccaacatgctcagggaacaggtggcacagcttaaacagaaagtcatgaactaataaa 4  False 233 196 254 251 305 208 990 710 672 657 830 440 241.166666666667 -0.463077333211638 -0.471838080676879 -0.423710437670763 -0.443741000745116 -0.456237241109729 -0.575050576769506 0.075259317874956 0.0835037760291392 0.0673048887145048 0.0796035933742796 0.0819424464271117 0.0980651882766598 -0.463223850428017 0.0324196285131273 0.128055791580115 0.00826803523294436 0.126487783166192 0.00952472568393415 0.133486928196091 0.00753869320120247 0.131814768712701 0.00932065794984452 0.129655800912112 0.0089955194893017 0.110966888330112 0.0102650772964744 0.127618734896288 0.00359581214441459 QERIKAERKRMRNRIAASKCRKRKLERIYRLEEKVKTLKAQNSELASTANMLREQVAQLKQKVMNAAAAAAAAAAAAAAAAAAAAAAAAAAAAAAAAAACAAAAAAAAAAAAAAAA JUN AAAAAAAAAAAAAAAAAAAAAAAAAAAAAAAAAACAAAAAAAAAAAAAAAA False 2 1 1 -0.50738287 -0.50182045 -0.49087012 -0.48576486 -0.49374872 -0.5035973 -0.56081486 -0.41327 -0.45218408 -0.44086242 -0.4850316 0.04104124 0.16088167 8 -0.19408643 1.0293243 -0.24318725 0.9500027 -0.25797236 0.9819408 -0.27416056 0.9570651 -0.22968423 1.065266 -0.22815442 -0.9386105 -0.08287889 -1.0741053 -0.4800493 -0.93448806 -0.33055878 0.9977446 -0.3921798 -0.93846214 1bY 0.80927163 0.7295153 0.986700946827 TRUE
caggagcggatcaaggcggagaggaagcgcatgaggaaccgcatcgctgcctccaagtgccgaaaaaggaagctggagagaatctaccggctggaggaaaaagtgaaaaccttgaaagctcagaactcggagctggcgtccacggccaacatgctcagggaacaggtggcacagcttaaacagaaagtcatgaactaacaga 6  False 82 80 105 207 101 72 11 20 8 17 14 9 107.833333333333 -1.45897399711361 -1.20428281359729 -1.42650639006298 -1.38982585774605 -1.32407257178363 -1.41952442714827 0.210651972317235 0.167264203363072 0.193801589232206 0.146572877615033 0.191865930138329 0.238152670436622 -1.35941656119109 0.0753250325981131 0.0186459678132526 0.0231423560322714 0.0429426371685437 0.0190787258916183 0.0211656514971612 0.0217073492138797 0.0210391997987175 0.0171619847680841 0.0343861333470159 0.021062755496659 0.0225706949272739 0.0249288826479066 0.0282178231371412 0.00835465054403835 QERIKAERKRMRNRIAASKCRKRKLERIYRLEEKVKTLKAQNSELASTANMLREQVAQLKQKVMNAAAAAAAAAAAAAAAAAAAAAAAAAAAAAAAAAAACAAAAAAAAAAAAAAA JUNB AAAAAAAAAAAAAAAAAAAAAAAAAAAAAAAAAAACAAAAAAAAAAAAAAA False 2 1 1 -1.3086282 -1.3205551 -1.287218 -1.2858677 -1.3000832 -1.3117174 -1.3202233 -1.267563 -1.2732381 -1.2683383 -1.2943432 0.020702062 0.08115209 2 1.6466959 -1.368438 1.7134732 -1.3579446 1.6684515 1.2735872 1.6857729 -1.2632291 1.6585362 1.3295318 1.8557761 -1.215026 1.741595 -1.3429183 1.4969802 -1.3353021 1.5606999 1.3149853 1.6343924 -1.2262182 1bY 0.80927163 2.667044 1.302718083 TRUE
caggagcggatcaaggcggagaggaagcgcatgaggaaccgcatcgctgcctccaagtgccgaaaaaggaagctggagagaatctaccggctggaggaaaaagtgaaaaccttgaaagctcagaactcggagctggcgtccacggccaacatgctcagggaacaggtggcacagcttaaacagaaagtcatgaactaaatga 6  False 138 154 251 147 241 208 80 61 91 47 46 89 189.833333333333 -1.03715506603429 -1.07819735070153 -0.985544574752523 -1.0183539424691 -1.2308207594028 -1.05215895100105 0.110972841159767 0.111979038634167 0.0827014458922499 0.120312964654654 0.118130375213611 0.111882376546245 -1.05516414990405 0.0435280365557545 0.0649872566073052 0.0121915450008911 0.0573243753835303 0.0127727113198919 0.0705569498495266 0.009263232430591 0.0645342546512128 0.0140872533882383 0.0446231781541981 0.012968176309671 0.0610250646682319 0.0117114060916335 0.0619638765513675 0.00482789746977906 QERIKAERKRMRNRIAASKCRKRKLERIYRLEEKVKTLKAQNSELASTANMLREQVAQLKQKVMNAAAAAAAAAAAAAAAAAAAAAAAAAAAAAAAAAAAACAAAAAAAAAAAAAA JUND AAAAAAAAAAAAAAAAAAAAAAAAAAAAAAAAAAAACAAAAAAAAAAAAAA False 2 1 1 -1.0033607 -1.0135468 -0.9882563 -0.9879395 -0.9954468 -1.0015554 -1.0293242 -0.91052306 -0.9447041 -0.9373304 -0.98119867 0.03773828 0.14793405 10 0.8597165 1.166961 0.9142026 -1.1179429 0.8300735 -1.1497931 0.860528 1.1139513 0.81320196 1.2002418 0.90914893 -1.0891576 0.9274934 1.1598262 0.6582004 -1.1137667 0.7408651 1.1369699 0.77553403 -1.0457929 1bY 0.80927163 1.829703 1.129440319 TRUE
caggagcggatcaaggcggagaggaagcgcatgaggaaccgcatcgctgcctccaagtgccgaaaaaggaagctggagagaatctaccggctggaggaaaaagtgaaaaccttgaaagctcagaactcggagctggcgtccacggccaacatgctcagggaacaggtggcacagcttaaacagaaagtcatgaactaaggaa 4  False 137 92 48 87 55 133 16 13 7 11 4 8 92 -1.49891033568622 -1.36059522240378 -1.24298175592095 -1.27189989354515 -1.51208041416863 -1.63789636841467 0.173321152809748 0.183711680424114 0.220627751151342 0.192637644617342 0.317511833135399 0.229960436518356 -1.40759652994251 0.0847460896703735 0.0142585369446694 0.0190411691005028 0.0251131103414308 0.0209547812587978 0.0417218984219344 0.0247120968382609 0.0348469631060115 0.0225556349610983 0.0137469129666452 0.0348559752312738 -0.000287618974666226 0.0240713518984162 0.0228739581794128 0.00939958390655174 QERIKAERKRMRNRIAASKCRKRKLERIYRLEEKVKTLKAQNSELASTANMLREQVAQLKQKVMNAAAAAAAAAAAAAAAAAAAAAAAAAAAAAAAAAAAAACAAAAAAAAAAAAA MAF AAAAAAAAAAAAAAAAAAAAAAAAAAAAAAAAAAAAACAAAAAAAAAAAAA False 2 1 1 -1.3818278 -1.3752505 -1.3957548 -1.3839461 -1.3908744 -1.4054183 -1.4023558 -1.3826258 -1.3714284 -1.3818179 -1.38713 0.011200766 0.043907005 6 3.8044767 -0.7551122 4.4934764 -0.62189204 3.8544455 0.7955859 3.706623 -0.79437155 3.0987265 0.96886873 3.483176 -0.8993408 3.353826 -0.9399967 3.519415 -0.8181215 3.1947265 0.8733263 3.3848777 -0.8458315 1bY 0.80927163 4.5901833 0.8312447145 TRUE
caggagcggatcaaggcggagaggaagcgcatgaggaaccgcatcgctgcctccaagtgccgaaaaaggaagctggagagaatctaccggctggaggaaaaagtgaaaaccttgaaagctcagaactcggagctggcgtccacggccaacatgctcagggaacaggtggcacagcttaaacagaaagtcatgaactaaggga 5  False 134 126 134 142 144 132 10 15 10 29 15 57 135.333333333333 -1.62798746023179 -1.40755169213845 -1.43236804189387 -1.14085863882062 -1.40735296380366 -1.04942699412282 0.208428819353258 0.167070157705711 0.17410289488243 0.134228490201062 0.176350083507484 0.134829042696122 -1.28552442727114 0.0653020602348482 7.80441679058275e-05 0.0228981190719401 0.0197570951457507 0.0190565923816813 0.0205090989695616 0.0195009357422351 0.0501903748897373 0.0157166001088135 0.0252437361870865 0.0193594490072081 0.0613110351437743 0.014113372639236 0.0364135442083588 0.00724295595036445 QERIKAERKRMRNRIAASKCRKRKLERIYRLEEKVKTLKAQNSELASTANMLREQVAQLKQKVMNAAAAAAAAAAAAAAAAAAAAAAAAAAAAAAAAAAAAAACAAAAAAAAAAAA MAFA AAAAAAAAAAAAAAAAAAAAAAAAAAAAAAAAAAAAAACAAAAAAAAAAAA False 2 1 1 -1.4048703 -1.4128203 -1.4158719 -1.4208724 -1.406153 -1.4097074 -1.4108735 -1.3942463 -1.4096755 -1.4119393 -1.409703 0.0071006054 0.027834374 4 4.074246 -0.77725476 3.9379268 -0.8339526 3.506209 0.96350724 3.468193 -1.0142202 4.257247 0.7553548 4.867448 -0.6564199 3.8394623 -0.8553705 4.497723 -0.6715672 3.733097 0.88012344 3.9209752 -0.8324824 1bY 0.80927163 5.0110598 0.8240253213 TRUE
caggagcggatcaaggcggagaggaagcgcatgaggaaccgcatcgctgcctccaagtgccgaaaaaggaagctggagagaatctaccggctggaggaaaaagtgaaaaccttgaaagctcagaactcggagctggcgtccacggccaacatgctcagggaacaggtggcacagcttaaacagaaagtcatgaactaacgaa 4  False 65 91 100 110 64 55 14 6 7 2 8 5 80.8333333333333 -1.32250968504804 -1.56943213116799 -1.45046115514944 -1.80191180832249 -1.35420695246194 -1.51459563374268 0.200700377960978 0.242235644092228 0.205265985332294 0.368094842559026 0.246490474819827 0.301825539367684 -1.45608410568473 0.0997916214489361 0.0336380215822266 0.0220490677181491 0.00129245978826556 0.027630224291228 0.0184825235974971 0.0229914545231126 -0.027211287754029 0.0430996387871995 0.0310780260044931 0.0270593564977498 0.0126190158298196 0.0315939075436086 0.0174959750962176 0.0110683539810338 QERIKAERKRMRNRIAASKCRKRKLERIYRLEEKVKTLKAQNSELASTANMLREQVAQLKQKVMNAAAAAAAAAAAAAAAAAAAAAAAAAAAAAAAAAAAAAAACAAAAAAAAAAA MAFB AAAAAAAAAAAAAAAAAAAAAAAAAAAAAAAAAAAAAAACAAAAAAAAAAA False 2 1 1 -1.4204679 -1.424273 -1.4268719 -1.4088559 -1.4238532 -1.4222382 -1.4298129 -1.4250575 -1.4124326 -1.4171326 -1.4210995 0.0065406174 0.025639221 4 4.715896 -0.7258363 4.3059945 -0.81074095 3.3870358 1.0619419 4.302309 -0.7660837 4.114232 0.85821474 5.305973 -0.6411042 3.7806087 -0.9659357 2.805679 -1.2539537 4.213306 0.7907691 4.904343 -0.6832974 1bY 0.80927163 5.1843443 0.855787781 TRUE
caggagcggatcaaggcggagaggaagcgcatgaggaaccgcatcgctgcctccaagtgccgaaaaaggaagctggagagaatctaccggctggaggaaaaagtgaaaaccttgaaagctcagaactcggagctggcgtccacggccaacatgctcagggaacaggtggcacagcttaaacagaaagtcatgaactaaggta 5  False 131 76 74 166 97 111 21 14 1 10 9 6 109.166666666667 -1.40763017624437 -1.28794834933597 -1.91541687333186 -1.47452008256441 -1.44108584797595 -1.66979930185339 0.158339928189632 0.185940404277928 0.500055393288844 0.18177710332297 0.221219371798045 0.261372565569693 -1.44465416962887 0.0850812053959223 0.0242866317460061 0.0173953224932086 0.0333994606200693 0.0212089971079759 -0.0335962864038134 0.056010258179044 0.0111224879218104 0.0212839914803944 0.0215405905008987 0.0242851325190846 -0.00362709227286498 0.0273594497282915 0.0187637225925498 0.00943675315404095 QERIKAERKRMRNRIAASKCRKRKLERIYRLEEKVKTLKAQNSELASTANMLREQVAQLKQKVMNAAAAAAAAAAAAAAAAAAAAAAAAAAAAAAAAAAAAAAAACAAAAAAAAAA MAFF AAAAAAAAAAAAAAAAAAAAAAAAAAAAAAAAAAAAAAAACAAAAAAAAAA False 2 1 1 -1.4270843 -1.4251536 -1.427413 -1.4258739 -1.4214133 -1.4285215 -1.4199547 -1.4117076 -1.4189705 -1.4285693 -1.4234661 0.005415317 0.021228043 10 4.4760146 -0.7938768 4.829772 -0.7264851 3.88347 0.92928314 3.798634 -0.95437634 4.214083 0.82616395 4.265623 -0.82578766 5.03318 -0.6844116 3.6014175 -0.9091051 3.6399765 0.947779 3.2679234 -1.0930471 1bY 0.80927163 5.101816 0.8690315817 TRUE
caggagcggatcaaggcggagaggaagcgcatgaggaaccgcatcgctgcctccaagtgccgaaaaaggaagctggagagaatctaccggctggaggaaaaagtgaaaaccttgaaagctcagaactcggagctggcgtccacggccaacatgctcagggaacaggtggcacagcttaaacagaaagtcatgaactaagtga 6  False 97 166 55 156 158 155 6 20 3 3 38 7 131.166666666667 -1.68208299925871 -1.40427057016696 -1.52097908838789 -1.78658268243496 -1.16344242287106 -1.72346016277011 0.26364430305974 0.146109168214995 0.30464486746231 0.301971257679471 0.135928341532503 0.239302367099647 -1.41712369695127 0.0804371058333064 -0.0058649252244401 0.0289641262798154 0.0201313511159606 0.0166657103826059 0.0105839433602941 0.0341226950223662 -0.0254164248211956 0.0353573335600716 0.0520198713926294 0.014922010492959 -0.00924409964097919 0.0250492283620265 0.0218172556691396 0.00892165441994032 QERIKAERKRMRNRIAASKCRKRKLERIYRLEEKVKTLKAQNSELASTANMLREQVAQLKQKVMNAAAAAAAAAAAAAAAAAAAAAAAAAAAAAAAAAAAAAAAAACAAAAAAAAA MAFG AAAAAAAAAAAAAAAAAAAAAAAAAAAAAAAAAAAAAAAAACAAAAAAAAA False 2 1 1 -1.4180219 -1.4114895 -1.4163126 -1.4289215 -1.4230564 -1.4323614 -1.4306214 -1.418188 -1.409823 -1.4242815 -1.4213077 0.007835646 0.030715734 3 3.8439884 -0.87891126 4.7829957 -0.6820803 4.362994 0.77611977 3.9918308 -0.926108 4.374623 0.8033875 4.8657036 -0.74063814 4.4864354 -0.8181889 3.1458168 -1.0762362 3.6657991 0.8969408 3.8402004 -0.90717435 1bY 0.80927163 5.1368456 0.850578546098 TRUE
caggagcggatcaaggcggagaggaagcgcatgaggaaccgcatcgctgcctccaagtgccgaaaaaggaagctggagagaatctaccggctggaggaaaaagtgaaaaccttgaaagctcagaactcggagctggcgtccacggccaacatgctcagggaacaggtggcacagcttaaacagaaagtcatgaactaactga 6  False 117 92 232 159 136 120 22 10 81 4 12 13 142.666666666667 -1.36164864468371 -1.43247526751329 -0.9962001873893 -1.71316564405975 -1.45573697364805 -1.46224576635762 0.158450145705648 0.200321312490225 0.0858039174042814 0.265406496946831 0.191152197119809 0.195926482293063 -1.22112648524449 0.0610628784880691 0.0293381912570813 0.0174074310577218 0.0169142270768217 0.0228493325792744 0.0693634348452857 0.0096107343928019 -0.0168201407418007 0.0310760239688772 0.0199322117879102 0.0209844029509615 0.0180987935635028 0.0205088117456181 0.0435562201930935 0.00677276853901652 QERIKAERKRMRNRIAASKCRKRKLERIYRLEEKVKTLKAQNSELASTANMLREQVAQLKQKVMNAAAAAAAAAAAAAAAAAAAAAAAAAAAAAAAAAAAAAAAAAACAAAAAAAA MAFK AAAAAAAAAAAAAAAAAAAAAAAAAAAAAAAAAAAAAAAAAACAAAAAAAA False 2 1 1 -1.4657961 -1.4681973 -1.4605795 -1.4571085 -1.4671015 -1.4720536 -1.4721811 -1.4702125 -1.4641916 -1.4571162 -1.4654539 0.0056404187 0.022110442 9 3.3338962 -1.5398272 3.3115745 -1.6351812 4.3839145 1.1185429 4.6437864 1.0371394 2.461062 2.274884 2.6198316 -2.1074128 2.2805052 3.0035887 2.5347927 2.3112907 3.362896 1.5739137 4.427145 1.0153385 1bY 0.80927163 4.336747 1.761711945 TRUE
caggagcggatcaaggcggagaggaagcgcatgaggaaccgcatcgctgcctccaagtgccgaaaaaggaagctggagagaatctaccggctggaggaaaaagtgaaaaccttgaaagctcagaactcggagctggcgtccacggccaacatgctcagggaacaggtggcacagcttaaacagaaagtcatgaactaagaca 6  False 81 171 90 201 64 127 5 24 3 20 1 42 122.333333333333 -1.68267662879054 -1.36245014086401 -1.66019300735265 -1.33737104841701 -1.96035592190855 -1.12906758348703 0.2882331087114 0.137346896307629 0.2975539367184 0.139528538436431 0.561194880705879 0.143515607494646 -1.34292546272749 0.0746529973413894 -0.00593014173215031 0.0316654676845 0.0249015320112055 0.0156662557440925 -0.00500914422156304 0.0333284532902974 0.0271810498692476 0.0163371743143935 -0.035464103329262 0.0616071365550028 0.052974572224293 0.0150226479964211 0.0300469277521479 0.00828011198056829 QERIKAERKRMRNRIAASKCRKRKLERIYRLEEKVKTLKAQNSELASTANMLREQVAQLKQKVMNAAAAAAAAAAAAAAAAAAAAAAAAAAAAAAAAAAAAAAAAAAACAAAAAAA NFE2 AAAAAAAAAAAAAAAAAAAAAAAAAAAAAAAAAAAAAAAAAAACAAAAAAA False 2 1 1 -1.4322464 -1.4276915 -1.4226115 -1.4248097 -1.4273405 -1.4322014 -1.4263515 -1.4195656 -1.4243896 -1.422087 -1.4259294 0.004142106 0.016237056 8 5.477709 -0.6695577 4.548347 -0.7830355 4.8437185 0.72398317 4.3145633 -0.8347189 3.7054236 0.9730894 4.257779 -0.8455619 4.4295883 -0.80694354 4.1125445 -0.829398 4.3991346 0.8089843 4.94536 -0.69585305 1bY 0.80927163 5.504224 0.797112533 TRUE
caggagcggatcaaggcggagaggaagcgcatgaggaaccgcatcgctgcctccaagtgccgaaaaaggaagctggagagaatctaccggctggaggaaaaagtgaaaaccttgaaagctcagaactcggagctggcgtccacggccaacatgctcagggaacaggtggcacagcttaaacagaaagtcatgaactaagcta 6  False 69 100 97 44 91 118 1 4 8 3 11 5 86.5 -2.10031607895901 -1.70635590860683 -1.40410407048568 -1.44067889110239 -1.36397868435486 -1.74248664361899 0.606483250360909 0.284076842248248 0.195021581570216 0.331695228808323 0.20991645936438 0.280008672838584 -1.51320154927619 0.107870273025477 -0.0518122701670338 0.0666286251824142 -0.0143255335735908 0.0324027741527354 0.0236748929135606 0.0218439982466578 0.0150848991254054 0.038837665993062 0.0300052998592565 0.0230443156590052 -0.0112357166462176 0.0293102039661854 0.0111608131358964 0.0119643948914858 QERIKAERKRMRNRIAASKCRKRKLERIYRLEEKVKTLKAQNSELASTANMLREQVAQLKQKVMNAAAAAAAAAAAAAAAAAAAAAAAAAAAAAAAAAAAAAAAAAAAACAAAAAA NFE2L1 AAAAAAAAAAAAAAAAAAAAAAAAAAAAAAAAAAAAAAAAAAAACAAAAAA False 2 1 1 -1.450892 -1.4566792 -1.4538658 -1.4583439 -1.4481401 -1.4583452 -1.4521356 -1.444187 -1.4382539 -1.4321641 -1.4493006 0.008772589 0.03438855 1 3.9700346 -1.0659208 3.6761918 -1.2232285 3.889134 1.1517968 3.6341858 -1.3508756 3.7214506 1.1328844 3.5280983 -1.2559414 3.8940482 -1.1216257 3.8547664 -1.0403564 4.0940914 0.95331275 5.00842 -0.7291968 1bY 0.80927163 4.927849 1.1025139082 TRUE
caggagcggatcaaggcggagaggaagcgcatgaggaaccgcatcgctgcctccaagtgccgaaaaaggaagctggagagaatctaccggctggaggaaaaagtgaaaaccttgaaagctcagaactcggagctggcgtccacggccaacatgctcagggaacaggtggcacagcttaaacagaaagtcatgaactaatata 5  False 128 122 192 244 103 123 7 38 12 11 27 14 152 -1.71758105798017 -1.14404782278086 -1.48249706120814 -1.55374097603945 -1.13833973117712 -1.44749330030397 0.24269815120637 0.130481851151811 0.157951611344806 0.169032612238544 0.162912401364289 0.19063877792056 -1.35598628880437 0.0680432779115209 -0.00976476392212483 0.0266629690755206 0.0498132457970756 0.0148832052639062 0.0148942423921967 0.0176918610416995 0.00184663969357565 0.0197917593196643 0.0547756074270382 0.0178842803140489 0.0196430235498575 0.0199553156981571 0.0285982906400878 0.0075469971829243 QERIKAERKRMRNRIAASKCRKRKLERIYRLEEKVKTLKAQNSELASTANMLREQVAQLKQKVMNAAAAAAAAAAAAAAAAAAAAAAAAAAAAAAAAAAAAAAAAAAAAACAAAAA NFE2L2 AAAAAAAAAAAAAAAAAAAAAAAAAAAAAAAAAAAAAAAAAAAAACAAAAA False 2 1 1 -1.4171599 -1.425561 -1.430105 -1.423425 -1.4182367 -1.4174489 -1.4279509 -1.4234798 -1.4071151 -1.4096943 -1.4200177 0.007527713 0.029508635 5 4.67898 -0.7188084 4.2423553 -0.82903224 4.74022 0.77437353 3.9282632 -0.9090946 4.374401 0.7819358 4.684002 -0.7083632 4.144819 -0.8708425 3.8012881 -0.91712505 4.437339 0.7311626 4.684474 -0.68921506 1bY 0.80927163 5.372421 0.7929952919 TRUE
caggagcggatcaaggcggagaggaagcgcatgaggaaccgcatcgctgcctccaagtgccgaaaaaggaagctggagagaatctaccggctggaggaaaaagtgaaaaccttgaaagctcagaactcggagctggcgtccacggccaacatgctcagggaacaggtggcacagcttaaacagaaagtcatgaactaagata 6  False 119 122 161 153 154 187 15 11 2 4 12 14 149.333333333333 -1.4769146884039 -1.48368644336474 -1.939216407562 -1.70265289547358 -1.49196926551994 -1.57255898840532 0.180224153110569 0.186760863967292 0.354394864952862 0.265942305707988 0.187831081456729 0.180844098344146 -1.55107468939161 0.0843709796457963 0.0166749923662261 0.0197995369851951 0.0110729055805752 0.0213025815402918 -0.036262027189057 0.0396950980826069 -0.0155892197553113 0.0311387609632462 0.0159546848542277 0.0206198158294379 0.00655164037853978 0.0189300472546557 0.00696012659443901 0.00935797870489682 QERIKAERKRMRNRIAASKCRKRKLERIYRLEEKVKTLKAQNSELASTANMLREQVAQLKQKVMNAAAAAAAAAAAAAAAAAAAAAAAAAAAAAAAAAAAAAAAAAAAAAACAAAA NFE2L3 AAAAAAAAAAAAAAAAAAAAAAAAAAAAAAAAAAAAAAAAAAAAAACAAAA False 2 1 1 -1.4656551 -1.4487588 -1.4577819 -1.4530404 -1.4614944 -1.4630941 -1.4524386 -1.4428036 -1.4491699 -1.4569318 -1.4551169 0.00718527 0.028166259 8 2.9600918 -1.7296681 3.7333522 -1.1109936 3.6305332 1.2959714 3.1618729 -1.4418161 3.2988422 1.5064297 3.0481894 -1.5399026 3.4055643 -1.2866514 3.379425 -1.1735227 3.076171 1.3935509 3.56666 -1.2576071 1bY 0.80927163 4.3268766 1.373611335 TRUE
caggagcggatcaaggcggagaggaagcgcatgaggaaccgcatcgctgcctccaagtgccgaaaaaggaagctggagagaatctaccggctggaggaaaaagtgaaaaccttgaaagctcagaactcggagctggcgtccacggccaacatgctcagggaacaggtggcacagcttaaacagaaagtcatgaactaaagaa 4  False 138 157 183 144 153 155 16 40 14 9 16 8 155 -1.5010063960946 -1.19909709896818 -1.42535022749969 -1.46445890598148 -1.40621207766069 -1.68359568835979 0.173187421245889 0.121619099544674 0.149147844944719 0.191970871294998 0.171145303383911 0.226905895485475 -1.39291224424822 0.0664309209988098 0.0140282624511419 0.0190264772681428 0.0435341374774662 0.0138722895679098 0.02129515107768 0.016705767829558 0.0123005350617373 0.0224775635348697 0.0253689809653629 0.0187880760121295 -0.00507124362146283 0.0237516145853208 0.0245026607664954 0.00736816316064333 QERIKAERKRMRNRIAASKCRKRKLERIYRLEEKVKTLKAQNSELASTANMLREQVAQLKQKVMNAAAAAAAAAAAAAAAAAAAAAAAAAAAAAAAAAAAAAAAAAAAAAAACAAA NFIL3 AAAAAAAAAAAAAAAAAAAAAAAAAAAAAAAAAAAAAAAAAAAAAAACAAA False 2 1 1 -1.4450364 -1.4332885 -1.444515 -1.4336932 -1.4368582 -1.442997 -1.4410866 -1.4257344 -1.4283023 -1.4281267 -1.4359637 0.007218934 0.028298222 9 2.7329068 -1.4708381 3.937243 -0.9367253 3.360053 1.2152969 4.0057397 -0.953555 3.5843413 1.0718675 3.6711576 -1.0536802 3.872374 -1.0207493 3.3622127 -1.0505561 3.3050194 1.1028965 4.13183 -0.8622173 1bY 0.80927163 4.5970945 1.0738381861 TRUE
caggagcggatcaaggcggagaggaagcgcatgaggaaccgcatcgctgcctccaagtgccgaaaaaggaagctggagagaatctaccggctggaggaaaaagtgaaaaccttgaaagctcagaactcggagctggcgtccacggccaacatgctcagggaacaggtggcacagcttaaacagaaagtcatgaactaattta 5  False 94 59 57 27 95 106 13 6 6 5 14 13 73 -1.45018986466111 -1.45071470800575 -1.33513614169367 -1.1676056696104 -1.30622029770871 -1.42521107705169 0.195103021599735 0.254518256671838 0.228925034122914 0.305891361311291 0.194237814062662 0.199565623285366 -1.3717884085961 0.0901337351514029 0.0196109980401916 0.0214341386846042 0.0148337742448633 0.0290312210013886 0.0313998600863134 0.0256414598001636 0.0470586076591631 0.0358163322500974 0.0363459293547189 0.0213231373744039 0.0219754388344396 0.0208897426777383 0.0268456038617179 0.00999715278500577 QERIKAERKRMRNRIAASKCRKRKLERIYRLEEKVKTLKAQNSELASTANMLREQVAQLKQKVMNAAAAAAAAAAAAAAAAAAAAAAAAAAAAAAAAAAAAAAAAAAAAAAAACAA NRL AAAAAAAAAAAAAAAAAAAAAAAAAAAAAAAAAAAAAAAAAAAAAAAACAA False 2 1 1 -1.3460943 -1.3539115 -1.3429545 -1.3448693 -1.3471704 -1.3526728 -1.3660421 -1.3279706 -1.3370415 -1.3296499 -1.3448377 0.011449728 0.044882935 9 3.042067 -0.83161306 3.0209584 -0.8570775 2.7012029 -0.93133974 3.4214134 -0.7453526 2.9888434 -0.8535969 3.4259074 -0.74748534 2.9956563 -0.9082538 2.9707074 -0.8016447 2.8170054 -0.87942934 3.1128817 -0.76843095 1bY 0.80927163 4.050471 0.832422374 TRUE
caggagcggatcaaggcggagaggaagcgcatgaggaaccgcatcgctgcctccaagtgccgaaaaaggaagctggagagaatctaccggctggaggaaaaagtgaaaaccttgaaagctcagaactcggagctggcgtccacggccaacatgctcagggaacaggtggcacagcttaaacagaaagtcatgaactaatgta 4  False 116 118 110 181 181 160 10 9 13 364 9 21 144.333333333333 -1.58641370805018 -1.52953108334941 -1.30241272491261 -0.515775252318923 -1.62291701055419 -1.40495860698584 0.210848488138381 0.201861493928301 0.160481723028614 0.0917511208747271 0.204771100342348 0.16179878832439 -1.04023962811734 0.0612334587980515 0.00464536230882173 0.0231639453819883 0.00584370948074522 0.0230250109305869 0.0350651480664171 0.0179752540628203 0.12338039293728 0.0107429925954132 0.00157943681250028 0.022479465823782 0.0240953875575686 0.0169364592860428 0.0636192248434831 0.00679168839647214 QERIKAERKRMRNRIAASKCRKRKLERIYRLEEKVKTLKAQNSELASTANMLREQVAQLKQKVMNAAAAAAAAAAAAAAAAAAAAAAAAAAAAAAAAAAAAAAAAAAAAAAAAACA TEF AAAAAAAAAAAAAAAAAAAAAAAAAAAAAAAAAAAAAAAAAAAAAAAAACA False 2 1 1 -1.4345214 -1.433086 -1.4272192 -1.4228935 -1.424705 -1.437705 -1.4396697 -1.4250777 -1.4243416 -1.4275478 -1.4296765 0.006058285 0.023748478 5 3.5683088 -1.0431294 4.3171983 0.85316026 4.1095157 0.87711656 4.6777453 0.7610004 4.0536947 0.87542 3.772497 0.98828524 4.0412555 -0.9674684 4.2347174 0.8308949 3.4557176 1.0295444 4.42245 0.8027884 1bY 0.80927163 5.0661163 0.9028807825 TRUE
caggagcggatcaaggcggagaggaagcgcatgaggaaccgcatcgctgcctccaagtgccgaaaaaggaagctggagagaatctaccggctggaggaaaaagtgaaaaccttgaaagctcagaactcggagctggcgtccacggccaacatgctcagggaacaggtggcacagcttaaacagaaagtcatgaactaaagga 5  False 128 136 252 131 192 125 46 35 26 21 29 44 160.666666666667 -1.17496466593341 -1.19634108623479 -1.34080128826189 -1.20703595937428 -1.29904365945383 -1.11044066254203 0.126797872147747 0.129557736198861 0.115871115763656 0.148149181395609 0.138591408721798 0.142867811765325 -1.22858577377476 0.054004903552888 0.0498474086844606 0.0139300926979144 0.0438484976958328 0.0147777975584606 0.0307653177412719 0.0129785043747493 0.0424417778381231 0.0173465516669013 0.0371337699929261 0.0152143580350101 0.0549243648740175 0.0149548392933465 0.0427288757256829 0.00598993563343213 QERIKAERKRMRNRIAASKCRKRKLERIYRLEEKVKTLKAQNSELASTANMLREQVAQLKQKVMNAAAAAAAAAAAAAAAAAAAAAAAAAAAAAAAAAAAAAAAAAAAAAAAAAAC XBP1 AAAAAAAAAAAAAAAAAAAAAAAAAAAAAAAAAAAAAAAAAAAAAAAAAAC False 2 1 1 -1.1778219 -1.1905308 -1.1719205 -1.1784941 -1.1745099 -1.1727746 -1.2059789 -1.072675 -1.1009336 -1.1082628 -1.1553901 0.044472713 0.17433304 8 0.8333586 -1.9087291 0.89710283 -1.820936 0.8197998 -1.9104407 0.8651984 -1.8503463 0.8362668 1.8861272 0.91816866 -1.6982586 0.9206359 -1.856343 0.6743542 -1.7807348 0.69925463 1.8774891 0.75297046 -1.7586281 1bY 0.80927163 1.8225176 1.834803289 TRUE
caggagcggatcaaggcggagaggaagcgcatgaggaaccgcatcgctgcctccaagtgccgaaaaaggaagctggagagaatcgccgcgctggaggaaaaagtgaaaaccttgaaagctcagaactcggagctggcgtccacggccaacatgctcagggaacaggtggcacagcttaaacagaaagtcatgaactaacata 6  False 546 677 598 855 983 695 107 68 120 74 95 66 725.666666666667 -1.34973377958087 -1.45410799401427 -1.1527521718089 -1.37548617722228 -1.42920616814873 -1.50156789062111 0.0803480423294329 0.0832918177114082 0.069323473122469 0.0778018859281357 0.0781701744315718 0.0968483255136487 -1.35769465513055 0.0325714591572855 0.0306471657103138 0.00882708565046563 0.0144467244617851 0.00950054899482118 0.0518283433664929 0.00776479102029142 0.0227182101499674 0.00910969889486521 0.0228447240247558 0.00858140509884339 0.0139827086191948 0.0101377008998038 0.0284088077661454 0.00361265238901942 QERIKAERKRMRNRIAASKCRKRKLERIAALEEKVKTLKAQNSELASTANMLREQVAQLKQKVMNCAAAAAAAAAAAAAAAAAAAAAAAAAAAAAAAAAAAAAAAAAAAAAAAAAA ATF1 CAAAAAAAAAAAAAAAAAAAAAAAAAAAAAAAAAAAAAAAAAAAAAAAAAA False 2 1 1 -1.289245 -1.4431235 -1.3534793 -1.2249186 -1.3319417 -1.2899207 -1.3811467 -1.3675835 -1.4323907 -1.3962392 -1.3509988 0.06843638 0.2682706 4 0.43753386 -4.8720045 1.3593969 -2.91013 0.48108053 5.4176702 0.37042737 -4.8732057 0.5425823 -4.474987 0.38615346 -5.486509 0.61967134 -4.648676 0.5888088 -4.6186824 1.0914059 -3.4299583 0.90005875 -3.374235 1cA -0.71922696 3.2070172 4.410605744 TRUE
caggagcggatcaaggcggagaggaagcgcatgaggaaccgcatcgctgcctccaagtgccgaaaaaggaagctggagagaatcgccgcgctggaggaaaaagtgaaaaccttgaaagctcagaactcggagctggcgtccacggccaacatgctcagggaacaggtggcacagcttaaacagaaagtcatgaactaagtca 6  False 900 777 917 792 989 949 376 162 335 100 142 236 887.333333333333 -1.13156551453015 -1.25402204674601 -0.983391534439493 -1.27227659624464 -1.31381310255111 -1.21416928079384 0.0588267005184313 0.0662141608979629 0.0563055308150865 0.0727441771734271 0.0713403041923942 0.073100577819874 -1.17359209999844 0.0266777923154162 0.0546152663134416 0.00646273772149228 0.0372692104805633 0.00755261317434195 0.0707981078200656 0.00630667594067818 0.0348028555869677 0.00851749983305999 0.0355124025695615 0.00783163213593126 0.0440664620552588 0.00765188029437094 0.0488284804744167 0.00295895832227383 QERIKAERKRMRNRIAASKCRKRKLERIAALEEKVKTLKAQNSELASTANMLREQVAQLKQKVMNACAAAAAAAAAAAAAAAAAAAAAAAAAAAAAAAAAAAAAAAAAAAAAAAAA ATF2 ACAAAAAAAAAAAAAAAAAAAAAAAAAAAAAAAAAAAAAAAAAAAAAAAAA False 2 1 1 -1.1665725 -1.21409 -1.1493436 -1.1730422 -1.2027482 -1.178687 -1.2116126 -1.1730274 -1.1647985 -1.1584023 -1.1792324 0.022581905 0.08852107 5 1.3091154 -1.180891 1.6984651 -1.0219271 1.3048735 1.1328377 1.4272516 -1.1061058 1.5528016 1.0920987 1.5092072 -1.0487823 1.559171 -1.1121647 1.2181916 -1.2805731 1.2112148 1.2766776 1.33686 -1.1266428 1cA -0.71922696 3.9420204 1.1378701076 TRUE
caggagcggatcaaggcggagaggaagcgcatgaggaaccgcatcgctgcctccaagtgccgaaaaaggaagctggagagaatcgccgcgctggaggaaaaagtgaaaaccttgaaagctcagaactcggagctggcgtccacggccaacatgctcagggaacaggtggcacagcttaaacagaaagtcatgaactaacaaa 5  False 332 270 341 463 451 416 9909 6937 5761 8008 10638 9820 378.833333333333 0.098752671431972 0.0648843123136458 0.100397694222677 0.0723102760976387 0.17327949941329 0.1451041048544 0.0649714022912062 0.0720550636580013 0.0600643112636419 0.0623336366302267 0.0695518633778247 0.0759655605361797 0.106613604634533 0.0272766266491943 0.189778783556162 0.00713779846065086 0.187708171090632 0.00821884647756988 0.192191288103138 0.00672768982471467 0.192238390714493 0.00729854622351713 0.198763209283836 0.00763529977212719 0.186349841263745 0.00795177539020222 0.190822063719953 0.0030253778301044 QERIKAERKRMRNRIAASKCRKRKLERIAALEEKVKTLKAQNSELASTANMLREQVAQLKQKVMNAACAAAAAAAAAAAAAAAAAAAAAAAAAAAAAAAAAAAAAAAAAAAAAAAA ATF3 AACAAAAAAAAAAAAAAAAAAAAAAAAAAAAAAAAAAAAAAAAAAAAAAAA False 2 1 1 0.060376167 0.050228238 0.06416881 0.07271516 0.049269557 0.055857778 0.055174828 0.050581813 0.05458629 0.06282592 0.057578456 0.007435825 0.029148435 6 -2.5102768 0.76433825 -2.5990129 0.74327826 -2.6265543 -0.7622614 -2.794169 0.732386 -2.506037 0.7646018 -2.7526689 -0.6927732 -2.4415193 0.79516053 -2.6701968 0.7352906 -2.4922822 0.76453894 -2.850345 0.69381607 1cA -0.71922696 -0.09500112 0.744844505 TRUE
caggagcggatcaaggcggagaggaagcgcatgaggaaccgcatcgctgcctccaagtgccgaaaaaggaagctggagagaatcgccgcgctggaggaaaaagtgaaaaccttgaaagctcagaactcggagctggcgtccacggccaacatgctcagggaacaggtggcacagcttaaacagaaagtcatgaactaattaa 4  False 529 500 710 569 769 751 10008 6607 7660 7470 8861 8811 638 -0.0326444106613025 -0.117285695654105 -0.0263796853877445 -0.00303776005281373 -0.0355472419250875 -0.0636173870222965 0.0569054674926405 0.0587352516668281 0.0517392759535386 0.0585085950312186 0.0591618569411796 0.066123740786739 -0.0447084427700139 0.0237104495651448 0.175343418807596 0.00625166987240111 0.166929238253781 0.0066995432626682 0.177991193756508 0.00579521837589818 0.183416009181428 0.00685067819549166 0.175838521243582 0.0064947003701073 0.164501698357975 0.0069215724992338 0.174038229952252 0.00262983650356619 QERIKAERKRMRNRIAASKCRKRKLERIAALEEKVKTLKAQNSELASTANMLREQVAQLKQKVMNAAACAAAAAAAAAAAAAAAAAAAAAAAAAAAAAAAAAAAAAAAAAAAAAAA ATF4 AAACAAAAAAAAAAAAAAAAAAAAAAAAAAAAAAAAAAAAAAAAAAAAAAA False 2 1 1 -0.13273382 -0.121276975 -0.08153868 -0.16319537 -0.19538903 -0.16339791 -0.15792286 -0.15427709 -0.17676497 -0.16243124 -0.1508928 0.031916324 0.125112 1 -1.1190238 -1.0418731 -1.1380104 -1.0882503 -1.1691843 -1.17256 -1.2515111 0.8789332 -1.1271685 0.88987327 -1.2313923 -0.8762594 -1.0712116 1.0387791 -1.1130248 1.0314865 -1.0603633 0.97990066 -1.2828592 -0.8558752 1cA -0.71922696 1.3729302 0.9853790727 TRUE
caggagcggatcaaggcggagaggaagcgcatgaggaaccgcatcgctgcctccaagtgccgaaaaaggaagctggagagaatcgccgcgctggaggaaaaagtgaaaaccttgaaagctcagaactcggagctggcgtccacggccaacatgctcagggaacaggtggcacagcttaaacagaaagtcatgaactaagcga 6  False 580 732 752 736 913 804 78 111 36 31 84 53 752.833333333333 -1.45825212563839 -1.3412559506273 -1.5578680123969 -1.57231701468682 -1.44354394095116 -1.61055002693255 0.0871225143279449 0.0724517058287399 0.0962679912460178 0.104434277141562 0.0813955300356654 0.101623347304993 -1.47312490120125 0.0360466121740056 0.0187252730602212 0.00957133333633167 0.0273190136832598 0.00826408883726445 0.00645208479937945 0.0107827954991236 -0.000328399082389103 0.01222804316005 0.0212707447221948 0.00893547982399038 0.00257488824142982 0.0106375313558696 0.0156059010182868 0.00399809781187987 QERIKAERKRMRNRIAASKCRKRKLERIAALEEKVKTLKAQNSELASTANMLREQVAQLKQKVMNAAAACAAAAAAAAAAAAAAAAAAAAAAAAAAAAAAAAAAAAAAAAAAAAAA ATF5 AAAACAAAAAAAAAAAAAAAAAAAAAAAAAAAAAAAAAAAAAAAAAAAAAA False 2 1 1 -1.3191459 -1.3556356 -1.2872745 -1.3447614 -1.3157573 -1.327361 -1.3126187 -1.3393688 -1.3361477 -1.3324285 -1.3270499 0.019364145 0.07590745 2 2.212829 -1.0506134 2.900871 -0.897829 2.0468595 1.0383021 3.1342404 -0.8133512 2.1217854 1.0885619 2.53905 -0.930547 2.313763 -0.9879068 3.218326 -0.76722527 2.5451148 0.970585 3.159784 -0.7636189 1cA -0.71922696 5.148567 0.9308540464 TRUE
caggagcggatcaaggcggagaggaagcgcatgaggaaccgcatcgctgcctccaagtgccgaaaaaggaagctggagagaatcgccgcgctggaggaaaaagtgaaaaccttgaaagctcagaactcggagctggcgtccacggccaacatgctcagggaacaggtggcacagcttaaacagaaagtcatgaactaatgga 4  False 1248 1048 1166 1424 1353 1228 219 176 71 81 139 100 1244.5 -1.38156211893571 -1.31328482030101 -1.48986536765994 -1.49020006136863 -1.41138802585034 -1.54745792707826 0.0621553546170143 0.0625132023035074 0.0754628228989962 0.0722834017816368 0.0688128666534575 0.0830402891271501 -1.42412965743537 0.0284217546581221 0.0271504846531035 0.0068284257205663 0.0305094962709517 0.00713046920605617 0.0140689323320586 0.00845244796920091 0.00928654417982683 0.00846354837639157 0.0248007730969647 0.0075541738145017 0.00917912051980008 0.00869233008768576 0.0210401919288246 0.00315238931636323 QERIKAERKRMRNRIAASKCRKRKLERIAALEEKVKTLKAQNSELASTANMLREQVAQLKQKVMNAAAAACAAAAAAAAAAAAAAAAAAAAAAAAAAAAAAAAAAAAAAAAAAAAA ATF6 AAAAACAAAAAAAAAAAAAAAAAAAAAAAAAAAAAAAAAAAAAAAAAAAAA False 2 1 1 -1.3547591 -1.3567806 -1.362858 -1.3500415 -1.3517892 -1.3473771 -1.3578621 -1.3494301 -1.3724597 -1.3522431 -1.3555601 0.007501865 0.029407311 2 3.2197895 -0.80877334 2.7163045 -0.9626138 3.4601562 0.77843356 3.1701243 -0.8186387 2.5633795 1.0109104 3.0368996 -0.8286521 2.7945344 -0.9457034 2.7589169 -0.9251499 3.8769147 0.72244847 3.027466 -0.8499236 1cA -0.71922696 5.591754 0.86512472328 TRUE
caggagcggatcaaggcggagaggaagcgcatgaggaaccgcatcgctgcctccaagtgccgaaaaaggaagctggagagaatcgccgcgctggaggaaaaagtgaaaaccttgaaagctcagaactcggagctggcgtccacggccaacatgctcagggaacaggtggcacagcttaaacagaaagtcatgaactaaacaa 5  False 414 502 743 781 795 500 45 70 44 54 182 98 622.5 -1.51960685196712 -1.36422962018019 -1.49773858634295 -1.43685648242701 -1.17782091798239 -1.28524081795709 0.107332334619771 0.0857235276490744 0.0898032924005802 0.0861317424897602 0.0707190134730033 0.0922615457743645 -1.35581964477485 0.0353750188889876 0.0119848048588432 0.0117915966996261 0.0246985585272163 0.00977791812949462 0.0131870680085183 0.010058696816773 0.0155324588685971 0.010085028531269 0.0504414216557668 0.00776342776788405 0.0366269737375306 0.00965757487962191 0.028616773906325 0.00392360826955223 QERIKAERKRMRNRIAASKCRKRKLERIAALEEKVKTLKAQNSELASTANMLREQVAQLKQKVMNAAAAAACAAAAAAAAAAAAAAAAAAAAAAAAAAAAAAAAAAAAAAAAAAAA ATF6B AAAAAACAAAAAAAAAAAAAAAAAAAAAAAAAAAAAAAAAAAAAAAAAAAA False 2 1 1 -1.255534 -1.2258526 -1.2506993 -1.2523894 -1.2365525 -1.2357523 -1.2946606 -1.2873621 -1.3083619 -1.2201712 -1.2567335 0.030252086 0.11858818 2 1.449259 -1.3415048 1.2654512 -1.4141649 1.546871 1.2426001 1.435519 -1.3525879 1.1280384 1.6416059 1.3769054 -1.3303667 1.7321627 -1.2521416 2.1125345 -0.99974144 2.0128968 1.1267554 1.4815252 -1.1908362 1cA -0.71922696 4.083421 1.2892304913 TRUE
caggagcggatcaaggcggagaggaagcgcatgaggaaccgcatcgctgcctccaagtgccgaaaaaggaagctggagagaatcgccgcgctggaggaaaaagtgaaaaccttgaaagctcagaactcggagctggcgtccacggccaacatgctcagggaacaggtggcacagcttaaacagaaagtcatgaactaagaaa 5  False 517 369 331 372 407 397 2038 1063 349 833 639 1428 398.833333333333 -0.484688581105991 -0.534603763674621 -0.683768950567403 -0.486400401869599 -0.616566665605941 -0.416568414283104 0.0584365925904269 0.0662938902480184 0.0656316525839994 0.0690024240394073 0.0749387395299096 0.0781977641340418 -0.538575726325054 0.0276907527206177 0.12568156651319 0.00641988022311911 0.11932851515046 0.00756170737611758 0.10435826636285 0.00735127718905285 0.126819847386009 0.00807938391873211 0.112055075944166 0.0082266629974812 0.127556176298904 0.00818543366258404 0.119261107036818 0.00307131048341472 QERIKAERKRMRNRIAASKCRKRKLERIAALEEKVKTLKAQNSELASTANMLREQVAQLKQKVMNAAAAAAACAAAAAAAAAAAAAAAAAAAAAAAAAAAAAAAAAAAAAAAAAAA ATF7 AAAAAAACAAAAAAAAAAAAAAAAAAAAAAAAAAAAAAAAAAAAAAAAAAA False 2 1 1 -0.53431207 -0.5493315 -0.5246191 -0.5337702 -0.51970434 -0.5053141 -0.5237894 -0.5316557 -0.53118384 -0.527304 -0.52809846 0.01137583 0.044593252 2 -0.13134694 -1.0522074 -0.12271881 -0.98917377 -0.17296576 1.0121257 -0.16230392 -0.9305495 -0.16925693 1.0903684 -0.20846725 -1.0083544 -0.1575582 -1.1049584 -0.16368484 -1.035341 -0.13370037 1.0997854 -0.17005539 -0.9821246 1cA -0.71922696 2.370099 1.0304988687 TRUE
caggagcggatcaaggcggagaggaagcgcatgaggaaccgcatcgctgcctccaagtgccgaaaaaggaagctggagagaatcgccgcgctggaggaaaaagtgaaaaccttgaaagctcagaactcggagctggcgtccacggccaacatgctcagggaacaggtggcacagcttaaacagaaagtcatgaactaactaa 5  False 698 661 847 683 797 871 329 77 65 175 62 499 759.5 -1.09679498768063 -1.41350142867002 -1.42446956244616 -1.07886859966126 -1.49245732932157 -0.965025299224648 0.0622625738824663 0.080616497410125 0.0787519019430147 0.0668173287286344 0.0899211935345272 0.0688789272909856 -1.20170790092427 0.0297284010501452 0.0584351779094716 0.00684020489541718 0.0190784478911028 0.00919539283065574 0.0213937927035466 0.00882085148788939 0.0574486898326977 0.00782353458937125 0.0159011059384038 0.00987141444038555 0.0701458718203629 0.00720997456044746 0.0457100259129126 0.00329731555951836 QERIKAERKRMRNRIAASKCRKRKLERIAALEEKVKTLKAQNSELASTANMLREQVAQLKQKVMNAAAAAAAACAAAAAAAAAAAAAAAAAAAAAAAAAAAAAAAAAAAAAAAAAA BACH1 AAAAAAAACAAAAAAAAAAAAAAAAAAAAAAAAAAAAAAAAAAAAAAAAAA False 2 1 1 -1.2976179 -1.2574584 -1.2498586 -1.2364023 -1.264511 -1.2141697 -1.2343024 -1.2475542 -1.2352815 -1.268954 -1.2506111 0.023158735 0.09078224 1 2.9560733 -0.7384144 1.9000018 -1.0239766 2.3964045 0.80029154 2.3784196 -0.78227496 2.3957107 0.8330188 2.062522 -0.83999205 2.0711477 -0.88822186 2.3554087 -0.804006 1.8398654 1.0074649 2.9822533 -0.67314315 1cA -0.71922696 4.8630857 0.83908040332 TRUE
caggagcggatcaaggcggagaggaagcgcatgaggaaccgcatcgctgcctccaagtgccgaaaaaggaagctggagagaatcgccgcgctggaggaaaaagtgaaaaccttgaaagctcagaactcggagctggcgtccacggccaacatgctcagggaacaggtggcacagcttaaacagaaagtcatgaactaatcta 5  False 557 510 652 742 811 652 57 67 33 56 110 60 654 -1.53698875895263 -1.38056188088537 -1.54212820583852 -1.41291736073479 -1.33040517776833 -1.51095485577564 0.0965545310674059 0.0865640901401093 0.0999850502431783 0.0856318803784832 0.0775214091709307 0.0999702694274638 -1.43711774062738 0.0366721345889039 0.0100752178013205 0.010607540531953 0.0228356451308089 0.00987379555597792 0.00821507074224606 0.0111991362423529 0.0183354524955789 0.010026500472876 0.033690949311912 0.0085101846166569 0.0130001181140015 0.0104644936807462 0.0195996230692659 0.00406747741921201 QERIKAERKRMRNRIAASKCRKRKLERIAALEEKVKTLKAQNSELASTANMLREQVAQLKQKVMNAAAAAAAAACAAAAAAAAAAAAAAAAAAAAAAAAAAAAAAAAAAAAAAAAA BACH2 AAAAAAAAACAAAAAAAAAAAAAAAAAAAAAAAAAAAAAAAAAAAAAAAAA False 2 1 1 -1.3485959 -1.3077211 -1.3801049 -1.3590151 -1.3503 -1.3634045 -1.3701057 -1.3621695 -1.3771839 -1.3860984 -1.3604698 0.02224867 0.08721479 2 1.7850685 -1.4289539 1.5187967 -1.4744207 2.9323933 0.9799395 1.9788983 1.3531338 2.3479798 1.0980812 2.8585982 -0.92915154 2.5961616 1.0637416 2.3703609 -1.1251874 2.7032049 1.0549943 3.7957551 0.7671454 1cA -0.71922696 5.0180264 1.12747493771 TRUE
caggagcggatcaaggcggagaggaagcgcatgaggaaccgcatcgctgcctccaagtgccgaaaaaggaagctggagagaatcgccgcgctggaggaaaaagtgaaaaccttgaaagctcagaactcggagctggcgtccacggccaacatgctcagggaacaggtggcacagcttaaacagaaagtcatgaactaaacta 6  False 1083 962 1175 1310 1329 1266 45192 37279 30776 34154 41532 43171 1187.5 0.195337007211244 0.177477457571503 0.224348702888005 0.184467116327314 0.255282289854647 0.254911781139845 0.0486163702144112 0.0493167283387444 0.0481330642424486 0.0474327934137835 0.0516901157617376 0.0602892561371662 0.211937852779146 0.0205857955348817 0.200389598452204 0.00534102451604041 0.200550929507906 0.0056252343473872 0.206074805989501 0.00539129342738798 0.205370656485475 0.00555383022644252 0.207765353248972 0.00567446377321153 0.197844075911379 0.00631084164799641 0.202504067121885 0.00228326655738175 QERIKAERKRMRNRIAASKCRKRKLERIAALEEKVKTLKAQNSELASTANMLREQVAQLKQKVMNAAAAAAAAAACAAAAAAAAAAAAAAAAAAAAAAAAAAAAAAAAAAAAAAAA BATF AAAAAAAAAACAAAAAAAAAAAAAAAAAAAAAAAAAAAAAAAAAAAAAAAA False 2 1 1 0.11538696 0.1178776 0.12497747 0.13289034 0.13223779 0.13362992 0.13060844 0.11737251 0.117904544 0.11992788 0.12428135 0.007399689 0.029006781 10 -3.3063633 -0.67549956 -3.415874 -0.6851399 -3.3527722 -0.7120695 -3.486667 -0.7008822 -3.1070857 -0.78256917 -3.4035866 -0.69739187 -3.1745672 -0.75939703 -3.5034313 -0.67931414 -3.2521567 -0.6988256 -3.6400373 -0.6390232 1cA -0.71922696 -0.834949 0.70301121 TRUE
caggagcggatcaaggcggagaggaagcgcatgaggaaccgcatcgctgcctccaagtgccgaaaaaggaagctggagagaatcgccgcgctggaggaaaaagtgaaaaccttgaaagctcagaactcggagctggcgtccacggccaacatgctcagggaacaggtggcacagcttaaacagaaagtcatgaactaaccga 6  False 403 483 433 566 521 703 9202 11721 5857 7069 8819 12964 518.166666666667 0.0215638594414848 0.0492455349263137 0.0375494898954391 -0.0166724806217395 0.0765591571905919 0.0713896392745828 0.0613116724778139 0.0591915416431334 0.0568396484894716 0.0586164331845007 0.0663837658658623 0.0669288515520925 0.0373693176855157 0.0249830529912897 0.181298772905696 0.00673573827867499 0.185924358768247 0.00675158925463771 0.185151779685268 0.00636650145049528 0.18181954146838 0.00686330479308706 0.188145394446563 0.00728751075489037 0.178633701618855 0.00700584832008127 0.183141857025364 0.00277098688266145 QERIKAERKRMRNRIAASKCRKRKLERIAALEEKVKTLKAQNSELASTANMLREQVAQLKQKVMNAAAAAAAAAAACAAAAAAAAAAAAAAAAAAAAAAAAAAAAAAAAAAAAAAA BATF2 AAAAAAAAAAACAAAAAAAAAAAAAAAAAAAAAAAAAAAAAAAAAAAAAAA False 2 1 1 0.014916301 -0.0036469698 0.0047199726 0.011054635 -0.0047314167 0.0074472427 0.0012091398 -0.008163214 -0.005134821 0.011716247 0.0029387116 0.008188772 0.03209999 8 -1.5859523 -1.0750997 -1.6604259 -1.0104672 -1.7246236 0.99205846 -1.8032614 -0.9628558 -1.5939884 1.0440123 -1.7614233 -0.95512176 -1.5950706 -1.0567551 -1.7021312 -0.9880196 -1.5826225 1.0313388 -1.8065188 -0.9569835 1cA -0.71922696 0.84770316 1.0072712329 TRUE
caggagcggatcaaggcggagaggaagcgcatgaggaaccgcatcgctgcctccaagtgccgaaaaaggaagctggagagaatcgccgcgctggaggaaaaagtgaaaaccttgaaagctcagaactcggagctggcgtccacggccaacatgctcagggaacaggtggcacagcttaaacagaaagtcatgaactaaaaca 6  False 588 578 589 884 611 822 41634 39915 27085 38904 34005 64322 678.666666666667 0.347729463284641 0.335767316633696 0.383453682223807 0.32755017092827 0.423512948364801 0.502882153998847 0.0551835108265801 0.0560234288597152 0.0531903436087582 0.051707040628539 0.0629948857817496 0.064732147390753 0.378500767992249 0.0231551135682864 0.217131527978369 0.0060624946475041 0.218606011060025 0.00639022349810841 0.223895853596965 0.00595774971761529 0.222124023435683 0.00605429502448874 0.22623346389627 0.00691548455634799 0.223800636943538 0.00677590598876161 0.220978336593846 0.0025682415990803 QERIKAERKRMRNRIAASKCRKRKLERIAALEEKVKTLKAQNSELASTANMLREQVAQLKQKVMNAAAAAAAAAAAACAAAAAAAAAAAAAAAAAAAAAAAAAAAAAAAAAAAAAA BATF3 AAAAAAAAAAAACAAAAAAAAAAAAAAAAAAAAAAAAAAAAAAAAAAAAAA False 2 1 1 0.24316776 0.23941743 0.23889947 0.24669695 0.24062467 0.24347663 0.23345459 0.23275304 0.24569023 0.24442112 0.24086018 0.0048166174 0.01888114 3 -5.058032 0.7303225 -5.21848 0.76337874 -5.203558 -0.7593894 -5.440893 0.77395785 -4.9257584 -0.8033745 -5.420169 0.6925307 -5.0966406 0.73090553 -5.334652 0.7454422 -4.9981422 -0.7727252 -5.4768806 0.73079693 1cA -0.71922696 -2.6880155 0.750282386 TRUE
caggagcggatcaaggcggagaggaagcgcatgaggaaccgcatcgctgcctccaagtgccgaaaaaggaagctggagagaatcgccgcgctggaggaaaaagtgaaaaccttgaaagctcagaactcggagctggcgtccacggccaacatgctcagggaacaggtggcacagcttaaacagaaagtcatgaactaaatca 6  False 680 723 716 839 1083 1040 81 152 59 50 92 96 846.833333333333 -1.49321866172101 -1.25174389680858 -1.40435093221883 -1.47746760051359 -1.46680024926668 -1.51003768118856 0.0848546395148848 0.067786207527766 0.0819021344968113 0.0876518058075256 0.0779276756483865 0.0849884516841998 -1.41879688322025 0.0326360998759794 0.0148838277685503 0.00932218320598577 0.037529064037525 0.00773192617817548 0.0236472423980497 0.00917370307399408 0.0107773677401604 0.0102630103238796 0.0187177018997854 0.00855478394429663 0.0130961243339068 0.00889625606371911 0.0216316747793575 0.00361982199249618 QERIKAERKRMRNRIAASKCRKRKLERIAALEEKVKTLKAQNSELASTANMLREQVAQLKQKVMNAAAAAAAAAAAAACAAAAAAAAAAAAAAAAAAAAAAAAAAAAAAAAAAAAA CEBPA AAAAAAAAAAAAACAAAAAAAAAAAAAAAAAAAAAAAAAAAAAAAAAAAAA False 2 1 1 -1.343796 -1.3448927 -1.3294828 -1.2982719 -1.3111923 -1.2924353 -1.349203 -1.3562881 -1.3519686 -1.3349619 -1.3312492 0.022937972 0.089916855 5 2.7007108 -0.92971534 3.0778987 0.8162471 2.5186627 0.95650005 2.1220725 1.0399063 2.1555445 1.0569477 2.240975 0.95209175 2.6638381 0.9631187 3.126812 0.83559185 3.0271375 0.8598434 3.3088624 0.7350532 1cA -0.71922696 5.223556 0.9145015403 TRUE
caggagcggatcaaggcggagaggaagcgcatgaggaaccgcatcgctgcctccaagtgccgaaaaaggaagctggagagaatcgccgcgctggaggaaaaagtgaaaaccttgaaagctcagaactcggagctggcgtccacggccaacatgctcagggaacaggtggcacagcttaaacagaaagtcatgaactaatcaa 4  False 310 330 296 381 421 408 312 261 224 232 176 138 357.666666666667 -0.878163366132228 -0.888745033805949 -0.777525012429302 -0.842289241298799 -1.00228591352074 -1.12234924351854 0.0742033362163111 0.0743085234088707 0.0700511316304324 0.0738717336198402 0.0818051513719669 0.0902478972406758 -0.901023983654583 0.0312811629559554 0.0824541831441642 0.00815202443447385 0.078933953230483 0.00847588378758719 0.0938568273198718 0.00784629467257513 0.0851493900626781 0.0086495236213172 0.0697113925016328 0.00898044744302788 0.0536778215658013 0.00944679408972599 0.0790602810187257 0.00346953962174152 QERIKAERKRMRNRIAASKCRKRKLERIAALEEKVKTLKAQNSELASTANMLREQVAQLKQKVMNAAAAAAAAAAAAAACAAAAAAAAAAAAAAAAAAAAAAAAAAAAAAAAAAAA CEBPB AAAAAAAAAAAAAACAAAAAAAAAAAAAAAAAAAAAAAAAAAAAAAAAAAA False 2 1 1 -1.010448 -1.0479294 -0.99048734 -1.0423865 -1.0466495 -1.0069699 -1.0066404 -1.0494925 -1.000904 -0.9614898 -1.0163398 0.029487915 0.11559263 3 0.8731978 -1.1725204 1.1417344 -0.9859574 0.86376286 1.1123319 1.2859256 -0.87131345 1.0822897 1.0430447 1.0432975 -0.96407133 0.8534839 -1.181548 1.2461693 -0.9046606 0.81791496 1.2221615 0.7281227 -1.2039356 1cA -0.71922696 3.522895 1.06615448174 TRUE
caggagcggatcaaggcggagaggaagcgcatgaggaaccgcatcgctgcctccaagtgccgaaaaaggaagctggagagaatcgccgcgctggaggaaaaagtgaaaaccttgaaagctcagaactcggagctggcgtccacggccaacatgctcagggaacaggtggcacagcttaaacagaaagtcatgaactaagcaa 5  False 693 542 650 577 737 939 128 208 81 109 149 160 689.666666666667 -1.36679840115537 -1.08686829048113 -1.28742840827452 -1.16216579530564 -1.21405567066055 -1.32703674275907 0.074654591260766 0.0676625691670364 0.0754209063483447 0.0750374721055666 0.0741596530180411 0.0775226992808875 -1.23416336509763 0.0301583092580538 0.0287724358243851 0.0082015995928987 0.0563353383992175 0.00771782356478528 0.0367435130131807 0.00844775297569524 0.0476955538764839 0.00878601808373849 0.0464636245784439 0.00814113604280821 0.0322519411055676 0.00811477053513241 0.0421102390683494 0.00334499868316535 QERIKAERKRMRNRIAASKCRKRKLERIAALEEKVKTLKAQNSELASTANMLREQVAQLKQKVMNAAAAAAAAAAAAAAACAAAAAAAAAAAAAAAAAAAAAAAAAAAAAAAAAAA CEBPD AAAAAAAAAAAAAAACAAAAAAAAAAAAAAAAAAAAAAAAAAAAAAAAAAA False 2 1 1 -1.2447933 -1.2597148 -1.2203517 -1.2253152 -1.2222146 -1.2153671 -1.2299887 -1.2390218 -1.2513134 -1.2387952 -1.2346876 0.014471666 0.056728933 1 3.2536755 -0.5807748 3.7842152 -0.5172576 2.620785 0.67700124 2.7732675 -0.6515945 2.455436 0.72635317 2.9143791 -0.59629536 2.829899 -0.6427585 2.8561292 -0.6481863 2.9372265 0.65842545 3.1568096 -0.5866899 1cA -0.71922696 5.4874873 0.628533684 TRUE
caggagcggatcaaggcggagaggaagcgcatgaggaaccgcatcgctgcctccaagtgccgaaaaaggaagctggagagaatcgccgcgctggaggaaaaagtgaaaaccttgaaagctcagaactcggagctggcgtccacggccaacatgctcagggaacaggtggcacagcttaaacagaaagtcatgaactaataca 5  False 465 384 526 489 598 566 601 479 351 416 504 374 504.666666666667 -0.806075109039539 -0.763915815902002 -0.81308677515454 -0.750902629776988 -0.797908027990581 -0.922424344316159 0.063396832205489 0.0678493607080533 0.0602262201899155 0.0656997724045985 0.0677369634359484 0.0759611894745567 -0.804886050310431 0.0270700502280609 0.0903738436772852 0.0069648152166746 0.0931723998542649 0.00773912964545455 0.0898736215825187 0.00674582493711178 0.0958497028385752 0.00769268169951428 0.0921476917901118 0.0074360627648113 0.0746051718301234 0.007951317844704 0.0897233874179198 0.00300246547614079 QERIKAERKRMRNRIAASKCRKRKLERIAALEEKVKTLKAQNSELASTANMLREQVAQLKQKVMNAAAAAAAAAAAAAAAACAAAAAAAAAAAAAAAAAAAAAAAAAAAAAAAAAA CEBPE AAAAAAAAAAAAAAAACAAAAAAAAAAAAAAAAAAAAAAAAAAAAAAAAAA False 2 1 1 -0.75732505 -0.763907 -0.7516477 -0.76347363 -0.7800314 -0.77841043 -0.77301776 -0.7695485 -0.7943354 -0.7527257 -0.7684423 0.013433795 0.05266048 4 0.33025002 -1.1279981 0.34510303 -1.0845661 0.32757187 1.0660962 0.4006555 -0.95057005 0.38640666 -1.0818352 0.43185163 -0.9635463 0.3506961 -1.1456221 0.35601234 -1.0741974 0.4303608 -1.0713536 0.3539176 -0.99320555 1cA -0.71922696 2.9005876 1.0558990648 TRUE
caggagcggatcaaggcggagaggaagcgcatgaggaaccgcatcgctgcctccaagtgccgaaaaaggaagctggagagaatcgccgcgctggaggaaaaagtgaaaaccttgaaagctcagaactcggagctggcgtccacggccaacatgctcagggaacaggtggcacagcttaaacagaaagtcatgaactaacaca 6  False 1204 979 1405 1094 1673 1236 357 268 110 80 345 175 1265.16666666667 -1.23038110805149 -1.17942008132603 -1.41881559369295 -1.42154586199131 -1.20828046305131 -1.38232875639154 0.0571388230199255 0.0586312190350727 0.0663895533032676 0.0742130020967955 0.0572739131061238 0.0741738245236284 -1.2863488521051 0.0258868245251179 0.0437593240611314 0.00627730645503133 0.0457785652654261 0.00668767694563719 0.0220270830426844 0.00743616821418729 0.0173251550275529 0.00868948220368682 0.0470976182516731 0.00628744471319866 0.0264641911018274 0.00776422352815074 0.0363221034064099 0.00287122839702056 QERIKAERKRMRNRIAASKCRKRKLERIAALEEKVKTLKAQNSELASTANMLREQVAQLKQKVMNAAAAAAAAAAAAAAAAACAAAAAAAAAAAAAAAAAAAAAAAAAAAAAAAAA CREB3 AAAAAAAAAAAAAAAAACAAAAAAAAAAAAAAAAAAAAAAAAAAAAAAAAA False 2 1 1 -1.3132753 -1.3366575 -1.328047 -1.3015971 -1.3071127 -1.3141623 -1.3238547 -1.3487872 -1.349529 -1.3096392 -1.3232663 0.017134974 0.0671691 3 1.9311628 -1.1829392 2.2294538 -1.0972506 2.0657222 1.1609883 2.132797 -1.0447772 1.7854583 1.2606862 2.6756582 -0.84878683 2.42464 -0.97539735 2.893291 -0.88028276 2.7106397 0.9523242 2.2071378 -1.0201969 1cA -0.71922696 4.834901 1.0423629519 TRUE
caggagcggatcaaggcggagaggaagcgcatgaggaaccgcatcgctgcctccaagtgccgaaaaaggaagctggagagaatcgccgcgctggaggaaaaagtgaaaaccttgaaagctcagaactcggagctggcgtccacggccaacatgctcagggaacaggtggcacagcttaaacagaaagtcatgaactaacgga 5  False 647 639 769 601 688 627 303 130 60 44 74 103 661.833333333333 -1.09865453895845 -1.26074144194993 -1.41978637553725 -1.42122773035873 -1.3980136191456 -1.33795611190252 0.0637791810167104 0.0713361151413387 0.0811295431633214 0.0943507757788937 0.0872762746423654 0.0884428591187323 -1.29205231515156 0.0321789640029789 0.0582308864553815 0.00700682029367657 0.0365027733309793 0.00813684075605984 0.0219183476056419 0.00908716658096467 0.017362404553668 0.0110473820472241 0.0262689955069143 0.00958105919131171 0.0311089445921661 0.00925784981530559 0.035689505729377 0.00356911892157366 QERIKAERKRMRNRIAASKCRKRKLERIAALEEKVKTLKAQNSELASTANMLREQVAQLKQKVMNAAAAAAAAAAAAAAAAAACAAAAAAAAAAAAAAAAAAAAAAAAAAAAAAAA CREB3L1 AAAAAAAAAAAAAAAAAACAAAAAAAAAAAAAAAAAAAAAAAAAAAAAAAA False 2 1 1 -1.2077318 -1.2277099 -1.2213633 -1.2169654 -1.2140424 -1.2563121 -1.2766331 -1.2608345 -1.302454 -1.2436444 -1.2427692 0.03095381 0.12133893 2 1.4444542 -1.1883669 1.8249547 -0.98536736 2.0107415 0.8847271 1.7575657 -1.005964 1.5559714 1.1221521 2.2898374 -0.84438604 2.3219674 -0.8878639 2.2449498 -0.87423927 2.8014839 0.79567045 1.8828876 -0.99627775 1cA -0.71922696 4.5427866 0.9585014972 TRUE
caggagcggatcaaggcggagaggaagcgcatgaggaaccgcatcgctgcctccaagtgccgaaaaaggaagctggagagaatcgccgcgctggaggaaaaagtgaaaaccttgaaagctcagaactcggagctggcgtccacggccaacatgctcagggaacaggtggcacagcttaaacagaaagtcatgaactaaacga 6  False 627 593 824 961 834 879 169 52 48 229 64 87 786.333333333333 -1.25787000162283 -1.49130964495003 -1.50239240003864 -1.09869458149451 -1.49643042767303 -1.48921420468248 0.0709664018475565 0.0916648130732725 0.0867755574654572 0.0603526946680695 0.0886446949676768 0.0883294569267631 -1.33597108441176 0.0319381480594322 0.0407393772029888 0.00779641282167584 0.0102033771905311 0.0104556014219926 0.0126658031444432 0.00971956595709246 0.0551272972000968 0.0070666008845555 0.0154649451302774 0.00973128233258495 0.0152758437600627 0.0092459793209272 0.0308182702736827 0.00354240890254851 QERIKAERKRMRNRIAASKCRKRKLERIAALEEKVKTLKAQNSELASTANMLREQVAQLKQKVMNAAAAAAAAAAAAAAAAAAACAAAAAAAAAAAAAAAAAAAAAAAAAAAAAAA CREB3L2 AAAAAAAAAAAAAAAAAAACAAAAAAAAAAAAAAAAAAAAAAAAAAAAAAA False 2 1 1 -1.3197124 -1.3189522 -1.3753668 -1.3069551 -1.3073499 -1.332774 -1.320708 -1.3463242 -1.2779297 -1.2305537 -1.3136626 0.03890504 0.15250775 10 1.6511936 -1.4103714 1.6525085 -1.4012223 2.528262 1.1158556 1.5265019 -1.4830081 1.5393047 -1.4633096 2.102363 -1.1427094 1.7586744 -1.3318439 1.9445834 -1.2990365 1.2691746 -1.6381353 0.97921276 -1.851001 1cA -0.71922696 4.2244825 1.413649329 TRUE
caggagcggatcaaggcggagaggaagcgcatgaggaaccgcatcgctgcctccaagtgccgaaaaaggaagctggagagaatcgccgcgctggaggaaaaagtgaaaaccttgaaagctcagaactcggagctggcgtccacggccaacatgctcagggaacaggtggcacagcttaaacagaaagtcatgaactaagtta 6  False 517 449 679 545 685 708 58 66 38 29 46 193 597.166666666667 -1.5104984662993 -1.34978131611141 -1.51371815530937 -1.50843285595898 -1.53532390524605 -1.18675640729931 0.0966308384916763 0.0884791018197326 0.0948833203833931 0.109573187981146 0.100079778001834 0.0782194107608401 -1.40828754316935 0.0380010235235922 0.0129854577446673 0.0106159237128031 0.0263465813999207 0.0100922283238994 0.0113972267321097 0.01062770113648 0.00715169530375362 0.0128297500446287 0.0111952772015076 0.0109866086839534 0.0469359335801176 0.0081876995461376 0.0227973146807991 0.00421487068647278 QERIKAERKRMRNRIAASKCRKRKLERIAALEEKVKTLKAQNSELASTANMLREQVAQLKQKVMNAAAAAAAAAAAAAAAAAAAACAAAAAAAAAAAAAAAAAAAAAAAAAAAAAA CREB3L3 AAAAAAAAAAAAAAAAAAAACAAAAAAAAAAAAAAAAAAAAAAAAAAAAAA False 2 1 1 -1.3472384 -1.331378 -1.3187484 -1.3139287 -1.2543764 -1.3145306 -1.3108212 -1.3421767 -1.2829214 -1.3284339 -1.3144554 0.027810397 0.109016754 9 2.521978 -1.0068929 2.0919163 -1.1500343 2.0587137 1.1319951 2.2321937 -1.0355874 1.2688282 1.5303228 2.5878124 -0.8785528 1.7264578 -1.3169011 2.9058213 -0.85752815 1.6690638 1.2631042 2.8144686 -0.8467062 1cA -0.71922696 4.7170305 1.1017625135 TRUE
caggagcggatcaaggcggagaggaagcgcatgaggaaccgcatcgctgcctccaagtgccgaaaaaggaagctggagagaatcgccgcgctggaggaaaaagtgaaaaccttgaaagctcagaactcggagctggcgtccacggccaacatgctcagggaacaggtggcacagcttaaacagaaagtcatgaactaactta 6  False 650 551 745 595 860 776 190 35 46 27 124 79 696.166666666667 -1.23449654504061 -1.57964758649747 -1.48593279853786 -1.55195130941358 -1.31258402397368 -1.4808036999427 0.0689604781268622 0.105431777984763 0.0884601436613327 0.111623979988935 0.0748900477256141 0.0915219464642711 -1.39825852794872 0.0352239984577519 0.0433071996068342 0.00757604080043515 0.000127250089055925 0.012025908425074 0.0145094119564976 0.00990825326858265 0.00205618890808862 0.0130698740141713 0.0356473289816874 0.00822131768386649 0.0161562222386376 0.00958015653963862 0.0239096795159564 0.00390685788944 QERIKAERKRMRNRIAASKCRKRKLERIAALEEKVKTLKAQNSELASTANMLREQVAQLKQKVMNAAAAAAAAAAAAAAAAAAAAACAAAAAAAAAAAAAAAAAAAAAAAAAAAAA CREB3L4 AAAAAAAAAAAAAAAAAAAAACAAAAAAAAAAAAAAAAAAAAAAAAAAAAA False 2 1 1 -1.3086777 -1.3011513 -1.2767578 -1.2848753 -1.2969954 -1.3349768 -1.2886134 -1.2597358 -1.3200376 -1.2843579 -1.2956179 0.02181487 0.08551429 5 2.55654 -0.88155377 2.2143548 -0.9921008 1.8733923 -1.1014967 1.9900482 -1.0670782 1.9105251 -1.1439098 2.4830527 -0.9741724 1.9361308 -1.101111 1.3438742 -1.4560816 2.5196626 -0.93224 2.2250793 -0.9413313 1cA -0.71922696 4.6345716 1.0591075815 TRUE
caggagcggatcaaggcggagaggaagcgcatgaggaaccgcatcgctgcctccaagtgccgaaaaaggaagctggagagaatcgccgcgctggaggaaaaagtgaaaaccttgaaagctcagaactcggagctggcgtccacggccaacatgctcagggaacaggtggcacagcttaaacagaaagtcatgaactaacgta 5  False 3113 2848 3438 3612 3880 3743 64189 48422 41058 40425 50079 59780 3439 -0.00783170298137901 -0.0482286076009652 0.00233890304946049 -0.046651457567486 -0.00247915303946451 0.0284622772851605 0.0428219507352936 0.041541990332148 0.0444581071198808 0.0410751124346389 0.0441153422016156 0.0543062127675215 -0.0163530737232877 0.0180294003121557 0.178069358227659 0.00470444600642112 0.174806125402069 0.00473842119595023 0.181207908493502 0.00497966843544825 0.178309350810481 0.00480941948756769 0.179468686695246 0.00484291643531583 0.174140234602691 0.00568456025562001 0.177183256130953 0.001999724844864 QERIKAERKRMRNRIAASKCRKRKLERIAALEEKVKTLKAQNSELASTANMLREQVAQLKQKVMNAAAAAAAAAAAAAAAAAAAAAACAAAAAAAAAAAAAAAAAAAAAAAAAAAA CREB5 AAAAAAAAAAAAAAAAAAAAAACAAAAAAAAAAAAAAAAAAAAAAAAAAAA False 2 1 1 -0.009965062 -0.017466903 -0.0070682764 -0.0047512054 -0.01294899 0.007292509 -0.014003277 -0.022598386 -0.021041155 -0.00907135 -0.011162209 0.008715477 0.03416467 6 -1.6251144 -0.98478824 -1.6936367 -0.95613354 -1.7343421 -0.9569807 -1.8472533 0.90230715 -1.6222496 1.0044166 -1.7775872 -0.9460633 -1.6022279 1.0117706 -1.726073 0.93872803 -1.6096871 0.9737135 -1.8215417 -0.8997804 1cA -0.71922696 0.82333374 0.957468196115 TRUE
caggagcggatcaaggcggagaggaagcgcatgaggaaccgcatcgctgcctccaagtgccgaaaaaggaagctggagagaatcgccgcgctggaggaaaaagtgaaaaccttgaaagctcagaactcggagctggcgtccacggccaacatgctcagggaacaggtggcacagcttaaacagaaagtcatgaactaattca 5  False 594 545 794 595 823 877 46 63 43 47 51 145 704.666666666667 -1.61731896261598 -1.41561172692372 -1.52300377915657 -1.40045942411344 -1.55874652312173 -1.33603222924746 0.103480242561781 0.087329094012173 0.0902182088284487 0.092534954939148 0.0950702042872132 0.0794825280525778 -1.46131037577342 0.0369336448022614 0.00125009191774961 0.011368403482423 0.0188377400700494 0.00996105450850734 0.0103571615792977 0.0101051708205725 0.019794132450672 0.0108347704774688 0.00862397716375993 0.0104366651571506 0.0313103290437809 0.00831991768452144 0.0169163051148875 0.00409648273618221 QERIKAERKRMRNRIAASKCRKRKLERIAALEEKVKTLKAQNSELASTANMLREQVAQLKQKVMNAAAAAAAAAAAAAAAAAAAAAAACAAAAAAAAAAAAAAAAAAAAAAAAAAA CREBL2 AAAAAAAAAAAAAAAAAAAAAAACAAAAAAAAAAAAAAAAAAAAAAAAAAA False 2 1 1 -1.3567864 -1.3467449 -1.3577644 -1.3742087 -1.3726019 -1.3559263 -1.3336697 -1.3416637 -1.3127102 -1.333952 -1.3486027 0.018896459 0.07407412 7 1.810503 -1.4483044 1.8316286 -1.3800317 1.5805027 -1.6737366 2.4716208 -1.1460648 2.2542856 1.238321 2.6778364 -0.9667789 1.4207621 -1.716472 2.3020792 -1.0806121 0.90469337 2.5395837 1.6630824 -1.4578056 1cA -0.71922696 4.4210043 1.4647710606 TRUE
caggagcggatcaaggcggagaggaagcgcatgaggaaccgcatcgctgcctccaagtgccgaaaaaggaagctggagagaatcgccgcgctggaggaaaaagtgaaaaccttgaaagctcagaactcggagctggcgtccacggccaacatgctcagggaacaggtggcacagcttaaacagaaagtcatgaactaaagta 5  False 737 680 792 815 1015 832 72 116 283 254 178 264 811.833333333333 -1.55036381374044 -1.30899656344976 -0.989649408075424 -1.02534185508135 -1.25551187417237 -1.14141695402619 0.0874431954997522 0.072449014354579 0.0583605090099019 0.061248227858407 0.0681011296639354 0.0734303671108711 -1.16832357430659 0.0279229955006417 0.00860582600571688 0.00960656356830706 0.0309986294827969 0.00826378183853593 0.070097175237987 0.00653685015895209 0.0637160510942961 0.00717145743934222 0.0419126244203663 0.00747604038988888 0.0516818888024283 0.00768640133719079 0.049412837221696 0.00309706961290396 QERIKAERKRMRNRIAASKCRKRKLERIAALEEKVKTLKAQNSELASTANMLREQVAQLKQKVMNAAAAAAAAAAAAAAAAAAAAAAAACAAAAAAAAAAAAAAAAAAAAAAAAAA CREBRF AAAAAAAAAAAAAAAAAAAAAAAACAAAAAAAAAAAAAAAAAAAAAAAAAA False 2 1 1 -1.3283006 -1.3179864 -1.302007 -1.2742505 -1.2448357 -1.2515514 -1.3099626 -1.3356384 -1.3411986 -1.252982 -1.2958714 0.036951564 0.14485013 2 2.4091096 -0.9923183 2.4233263 -0.9527363 1.4513347 1.5276351 1.3136423 -1.5690782 1.007072 1.8795495 1.2192335 -1.5659552 1.6960566 -1.3370934 2.2834668 -1.0684423 1.9575431 1.2827213 1.1427872 -1.6826745 1cA -0.71922696 4.2196627 1.38582041304 TRUE
caggagcggatcaaggcggagaggaagcgcatgaggaaccgcatcgctgcctccaagtgccgaaaaaggaagctggagagaatcgccgcgctggaggaaaaagtgaaaaccttgaaagctcagaactcggagctggcgtccacggccaacatgctcagggaacaggtggcacagcttaaacagaaagtcatgaactaagtaa 5  False 410 462 438 419 567 590 128 62 29 25 91 53 481 -1.21552635590917 -1.37472970830546 -1.46619605956755 -1.47714166396308 -1.28134992436335 -1.51815881440903 0.0802864335202727 0.0896358746939915 0.107019232274318 0.118353256912108 0.0856624548562482 0.10448557836283 -1.36123699905146 0.0387440954494604 0.0453912763237534 0.00882031726856716 0.0235008826398951 0.0102241737858877 0.0167200867340835 0.011987021658509 0.0108155311316843 0.0138577943302276 0.039076161827499 0.00940389646343109 0.0122460361251549 0.0109371384189405 0.0280159098868451 0.00429728825810314 QERIKAERKRMRNRIAASKCRKRKLERIAALEEKVKTLKAQNSELASTANMLREQVAQLKQKVMNAAAAAAAAAAAAAAAAAAAAAAAAACAAAAAAAAAAAAAAAAAAAAAAAAA CREBZF AAAAAAAAAAAAAAAAAAAAAAAAACAAAAAAAAAAAAAAAAAAAAAAAAA False 2 1 1 -1.3748581 -1.3390055 -1.2945447 -1.3193988 -1.3634894 -1.3369068 -1.3698807 -1.342461 -1.3677583 -1.3896165 -1.3497919 0.028752578 0.11271011 4 2.1229692 -1.3176403 1.7254479 -1.4284581 1.2084076 1.7955427 1.9514287 -1.2044998 2.0984776 1.2864325 2.331305 -1.0438776 2.821304 -0.9780389 1.6358476 -1.5246779 2.7322 1.0073605 3.2849896 -0.89915645 1cA -0.71922696 4.720543 1.24856848236 TRUE
caggagcggatcaaggcggagaggaagcgcatgaggaaccgcatcgctgcctccaagtgccgaaaaaggaagctggagagaatcgccgcgctggaggaaaaagtgaaaaccttgaaagctcagaactcggagctggcgtccacggccaacatgctcagggaacaggtggcacagcttaaacagaaagtcatgaactaaccta 6  False 214 240 318 389 371 307 61 100 42 37 52 23 306.5 -1.24174606450475 -1.0643317080078 -1.27099290631754 -1.34969371572802 -1.32083555399466 -1.572350680389 0.106943977342353 0.0915975172735393 0.0970092150266182 0.104938261986679 0.105341297878177 0.144655822749067 -1.26887191247593 0.0429695629242309 0.0425107629124308 0.0117489315288096 0.0589059379112309 0.0104479254334012 0.0385844224809462 0.0108658185719212 0.0257382083822352 0.0122870539427813 0.0347414883294156 0.0115642104844206 0.00657344524045475 0.0151420012340678 0.0382605522612554 0.00476595455560425 QERIKAERKRMRNRIAASKCRKRKLERIAALEEKVKTLKAQNSELASTANMLREQVAQLKQKVMNAAAAAAAAAAAAAAAAAAAAAAAAAACAAAAAAAAAAAAAAAAAAAAAAAA CREM AAAAAAAAAAAAAAAAAAAAAAAAAACAAAAAAAAAAAAAAAAAAAAAAAA False 2 1 1 -1.2922661 -1.3005171 -1.27294 -1.2621783 -1.2818933 -1.2690806 -1.2890745 -1.2573371 -1.3222616 -1.3142455 -1.2861793 0.021691209 0.08502954 4 1.8250232 -1.1780021 1.9756634 -1.1099248 1.5870097 1.2865969 1.6453474 -1.2118132 1.669656 1.2539877 1.7484798 -1.1443018 1.7058785 -1.2513667 1.8400388 -1.056577 2.1658251 1.0919468 2.4532073 -0.930462 1cA -0.71922696 4.3909183 1.15149790698 TRUE
caggagcggatcaaggcggagaggaagcgcatgaggaaccgcatcgctgcctccaagtgccgaaaaaggaagctggagagaatcgccgcgctggaggaaaaagtgaaaaccttgaaagctcagaactcggagctggcgtccacggccaacatgctcagggaacaggtggcacagcttaaacagaaagtcatgaactaatcga 5  False 594 586 700 681 817 746 50 39 53 75 67 64 687.333333333333 -1.59328779626272 -1.56687272868193 -1.42827869275037 -1.30963175107569 -1.47707397041455 -1.53189520938558 0.100465127995533 0.100969826234726 0.0847816880222188 0.0797090606651268 0.0876993912995244 0.0969752965915331 -1.46749766602913 0.0370108109667543 0.00389017072403944 0.0110371611303926 0.0015843939708102 0.0115169629802689 0.020967139227472 0.00949623641442601 0.0304290000097879 0.00933300694693391 0.0175898681232386 0.00962750830653439 0.010808164453391 0.0101509917316657 0.0162300439063896 0.00410504159524838 QERIKAERKRMRNRIAASKCRKRKLERIAALEEKVKTLKAQNSELASTANMLREQVAQLKQKVMNAAAAAAAAAAAAAAAAAAAAAAAAAAACAAAAAAAAAAAAAAAAAAAAAAA DBP AAAAAAAAAAAAAAAAAAAAAAAAAAACAAAAAAAAAAAAAAAAAAAAAAA False 2 1 1 -1.3488212 -1.3492297 -1.3569711 -1.3443056 -1.3437228 -1.3573569 -1.3532069 -1.3532162 -1.341042 -1.315742 -1.3463615 0.012104289 0.047448814 10 3.1570177 -0.80857515 3.051983 -0.8350836 2.6697557 -0.98811436 2.8202293 -0.9025351 2.9298184 0.8608805 3.3411226 -0.7786104 3.0035727 -0.86585385 3.0953193 -0.8352382 2.3561924 1.0651499 2.5380828 -0.9033687 1cA -0.71922696 5.4256144 0.8843409684 TRUE
caggagcggatcaaggcggagaggaagcgcatgaggaaccgcatcgctgcctccaagtgccgaaaaaggaagctggagagaatcgccgcgctggaggaaaaagtgaaaaccttgaaagctcagaactcggagctggcgtccacggccaacatgctcagggaacaggtggcacagcttaaacagaaagtcatgaactaaaata 6  False 727 652 759 802 819 803 35145 30855 24572 25846 26356 38638 760.333333333333 0.237739769992804 0.232227302966636 0.284247204379649 0.242392563716215 0.26383178510998 0.357708140239665 0.0525539277552587 0.0542184602735473 0.0509947668087698 0.053012634025552 0.0579836037529105 0.0650479566202822 0.264950126023836 0.0224938365176872 0.205047992210631 0.00577360702407702 0.206795883729431 0.00618434262099252 0.212783923775472 0.00571182731567803 0.212153054852407 0.00620716487570158 0.208703904080029 0.00636535349335967 0.208604393517448 0.00680896365386201 0.208383905500017 0.00249489627840815 QERIKAERKRMRNRIAASKCRKRKLERIAALEEKVKTLKAQNSELASTANMLREQVAQLKQKVMNAAAAAAAAAAAAAAAAAAAAAAAAAAAACAAAAAAAAAAAAAAAAAAAAAA DDIT3 AAAAAAAAAAAAAAAAAAAAAAAAAAAACAAAAAAAAAAAAAAAAAAAAAA False 2 1 1 0.17700231 0.1691463 0.1814214 0.17911375 0.17466378 0.1795286 0.17584336 0.1668433 0.17508364 0.17390215 0.17525485 0.0045320997 0.017765831 8 -2.634943 1.0321794 -2.7153723 1.0232692 -2.69686 -1.0780103 -2.9178467 0.9854592 -2.5700881 1.0953186 -2.858245 0.96784955 -2.6154456 -1.0765232 -2.7376447 1.0298731 -2.6393743 1.0369854 -2.956212 0.9418044 1cA -0.71922696 -0.20489812 1.026727244 TRUE
caggagcggatcaaggcggagaggaagcgcatgaggaaccgcatcgctgcctccaagtgccgaaaaaggaagctggagagaatcgccgcgctggaggaaaaagtgaaaaccttgaaagctcagaactcggagctggcgtccacggccaacatgctcagggaacaggtggcacagcttaaacagaaagtcatgaactaatgaa 3  False 1282 1112 1204 1307 1599 1248 59545 50140 32150 36935 57485 51514 1292 0.226211433410609 0.218980660513164 0.229803346563612 0.20648742896132 0.296123267864984 0.311934340790114 0.0472873772117292 0.0478193814246513 0.0480008192665692 0.0474483647108884 0.0498382864255598 0.0604026322751288 0.243132765712589 0.020246901793695 0.203781482019863 0.0051950205223719 0.20528492648172 0.00545444184807022 0.206685770303946 0.00537648091793144 0.207948979816247 0.00555565344481745 0.212248814869573 0.00547117271209748 0.203812972649756 0.00632270941514411 0.205964040351517 0.00224567827256436 QERIKAERKRMRNRIAASKCRKRKLERIAALEEKVKTLKAQNSELASTANMLREQVAQLKQKVMNAAAAAAAAAAAAAAAAAAAAAAAAAAAAAAAAAAAAAAAAAAAAAAAAAAA FOS AAAAAAAAAAAAAAAAAAAAAAAAAAAAAAAAAAAAAAAAAAAAAAAAAAA False 1 1 1 0.14140809 0.13409781 0.1416905 0.1416074 0.1323582 0.14201987 0.13813102 0.131446 0.13791513 0.14269304 0.1383367 0.004286085 0.016801452 NA -2.4505992 -0.9855633 -2.511738 -0.9802675 -2.565282 0.9818175 -2.7147787 -0.9259659 -2.4247496 1.0031701 -2.6304998 -0.9261728 -2.366359 -1.0434102 -2.5520058 -0.97534174 -2.4002588 1.0063037 -2.6767795 -0.9332268 1cA -0.71922696 0 0.976123954 TRUE
caggagcggatcaaggcggagaggaagcgcatgaggaaccgcatcgctgcctccaagtgccgaaaaaggaagctggagagaatcgccgcgctggaggaaaaagtgaaaaccttgaaagctcagaactcggagctggcgtccacggccaacatgctcagggaacaggtggcacagcttaaacagaaagtcatgaactaaaaga 6  False 316 335 313 386 432 311 14017 12896 6053 9180 11460 11906 348.833333333333 0.212946120494082 0.175661291061078 0.138594229795161 0.159349013421852 0.207522112075848 0.289452330089362 0.0659123401928989 0.0666172281709536 0.0613526020448084 0.0661730705163439 0.0705572216160488 0.0826212769274436 0.189601369718577 0.0277680182161745 0.202324146534148 0.00724117048079239 0.200343771357332 0.00759858840312762 0.196469609760443 0.00687198883684658 0.202429617826202 0.00774809942151515 0.202522312203037 0.00774566649926317 0.201459644402709 0.00864846954253473 0.200026623649015 0.00307988035975228 QERIKAERKRMRNRIAASKCRKRKLERIAALEEKVKTLKAQNSELASTANMLREQVAQLKQKVMNAAAAAAAAAAAAAAAAAAAAAAAAAAAAACAAAAAAAAAAAAAAAAAAAAA FOSB AAAAAAAAAAAAAAAAAAAAAAAAAAAAACAAAAAAAAAAAAAAAAAAAAA False 2 1 1 0.10537803 0.09117603 0.1083014 0.10095227 0.09876394 0.1080271 0.10252023 0.088881016 0.09191835 0.104415774 0.10003342 0.007128598 0.027944105 10 -2.4761105 0.8764181 -2.5924711 0.8343606 -2.5659707 -0.88440335 -2.8237953 0.78517866 -2.4989014 -0.87944174 -2.7162042 -0.81004447 -2.4185982 0.91578555 -2.6544821 0.82319695 -2.5440273 0.829026 -2.8195412 0.78788257 1cA -0.71922696 -0.08170516 0.842573802 TRUE
caggagcggatcaaggcggagaggaagcgcatgaggaaccgcatcgctgcctccaagtgccgaaaaaggaagctggagagaatcgccgcgctggaggaaaaagtgaaaaccttgaaagctcagaactcggagctggcgtccacggccaacatgctcagggaacaggtggcacagcttaaacagaaagtcatgaactaataga 5  False 872 880 957 998 1308 1251 16427 13724 9060 12163 15278 15336 1044.33333333333 -0.0338720120034497 -0.0718880801180237 -0.0633208478325398 -0.023362719359811 -0.0315856074456716 -0.0505087285205141 0.0507246905166417 0.0504383234596453 0.0495234544111863 0.0503828685075295 0.0519767208413677 0.0605044305398901 -0.0457768264917468 0.0211917285973209 0.175208553764496 0.00557264588909267 0.172107445219355 0.00575316731476933 0.17385348406727 0.0055470283986847 0.181036192071234 0.00589924982007668 0.176273423564942 0.00570592685116391 0.165873861050349 0.00633336525616971 0.173919730532681 0.00235047341830364 QERIKAERKRMRNRIAASKCRKRKLERIAALEEKVKTLKAQNSELASTANMLREQVAQLKQKVMNAAAAAAAAAAAAAAAAAAAAAAAAAAAAAACAAAAAAAAAAAAAAAAAAAA FOSL1 AAAAAAAAAAAAAAAAAAAAAAAAAAAAAACAAAAAAAAAAAAAAAAAAAA False 2 1 1 -0.09809518 -0.1088835 -0.08090031 -0.09456003 -0.09965181 -0.07304549 -0.0894891 -0.09319639 -0.11186874 -0.09074986 -0.094044045 0.011700279 0.045865096 7 -1.3416305 -0.9523479 -1.3935089 -0.91827285 -1.4355853 0.95654726 -1.5215062 -0.8693351 -1.3464701 0.9682404 -1.5123234 -0.9066266 -1.3337018 -1.0014759 -1.4392304 -0.93856907 -1.3122991 0.9452793 -1.5264972 -0.87105757 1cA -0.71922696 1.1130297 0.9327751907 TRUE
caggagcggatcaaggcggagaggaagcgcatgaggaaccgcatcgctgcctccaagtgccgaaaaaggaagctggagagaatcgccgcgctggaggaaaaagtgaaaaccttgaaagctcagaactcggagctggcgtccacggccaacatgctcagggaacaggtggcacagcttaaacagaaagtcatgaactaagaga 6  False 541 445 628 535 544 444 30369 26943 20985 16945 21904 19813 522.833333333333 0.280811501443506 0.299732239770949 0.293197440000317 0.237653256862843 0.329158423514856 0.335207827586792 0.056372074289243 0.0605912881147967 0.0526128721818197 0.0594446943692445 0.0653320867411957 0.0745379770927966 0.292073429559687 0.0246512769038732 0.209779879281013 0.00619307096500694 0.214495727208941 0.00691124911439058 0.213786422727797 0.00589306823602758 0.211598136962056 0.00696028457589451 0.215875364959762 0.00717205898996357 0.206249149494207 0.0078023415834557 0.211392277548801 0.00273418805000747 QERIKAERKRMRNRIAASKCRKRKLERIAALEEKVKTLKAQNSELASTANMLREQVAQLKQKVMNAAAAAAAAAAAAAAAAAAAAAAAAAAAAAAACAAAAAAAAAAAAAAAAAAA FOSL2 AAAAAAAAAAAAAAAAAAAAAAAAAAAAAAACAAAAAAAAAAAAAAAAAAA False 2 1 1 0.17898154 0.17881548 0.17474282 0.1742388 0.1775676 0.18393326 0.17986155 0.17406273 0.17545795 0.17576706 0.17734288 0.0031246725 0.012248716 7 -3.1253088 0.87647843 -3.2187355 0.89594245 -3.2272797 -0.87749445 -3.4402008 0.82012665 -3.076758 0.9252207 -3.3823135 0.8314263 -3.0053728 0.9514792 -3.2334359 0.8970004 -3.0719042 -0.89219344 -3.4737875 0.8071201 1cA -0.71922696 -0.69620466 0.877448208 TRUE
caggagcggatcaaggcggagaggaagcgcatgaggaaccgcatcgctgcctccaagtgccgaaaaaggaagctggagagaatcgccgcgctggaggaaaaagtgaaaaccttgaaagctcagaactcggagctggcgtccacggccaacatgctcagggaacaggtggcacagcttaaacagaaagtcatgaactaattga 5  False 656 729 714 618 697 761 416 95 66 77 62 78 695.833333333333 -1.01128804597688 -1.38277521497386 -1.37186674514258 -1.27590922361843 -1.45337666895109 -1.47877955734636 0.0610919755548245 0.0753286175119331 0.0792383166963686 0.0802539253317774 0.0913753480440743 0.0919891545410804 -1.284381280999 0.0316760177589485 0.0678290234375778 0.00671160223876477 0.0225831846907867 0.00859223920246181 0.0272857347116921 0.0088753338838061 0.0343775170340822 0.00939680428285225 0.020191322515354 0.0100310493524665 0.0163681015056408 0.00962906203919729 0.0365403358909515 0.00351333480882419 QERIKAERKRMRNRIAASKCRKRKLERIAALEEKVKTLKAQNSELASTANMLREQVAQLKQKVMNAAAAAAAAAAAAAAAAAAAAAAAAAAAAAAAACAAAAAAAAAAAAAAAAAA HLF AAAAAAAAAAAAAAAAAAAAAAAAAAAAAAAACAAAAAAAAAAAAAAAAAA False 2 1 1 -1.2496277 -1.2596233 -1.281345 -1.2460514 -1.2619857 -1.246143 -1.2657073 -1.2852399 -1.2724826 -1.2499841 -1.261819 0.01432376 0.05614914 5 1.8187938 -1.052305 2.0962374 -0.93354434 2.247131 0.93011624 2.0934703 -0.91185147 2.3515527 -0.8428558 2.1952395 -0.8574208 1.9757736 -1.0125914 3.0576787 -0.6865939 2.0524561 0.9978466 2.0522578 -0.92953765 1cA -0.71922696 4.723365 0.91546634026 TRUE
caggagcggatcaaggcggagaggaagcgcatgaggaaccgcatcgctgcctccaagtgccgaaaaaggaagctggagagaatcgccgcgctggaggaaaaagtgaaaaccttgaaagctcagaactcggagctggcgtccacggccaacatgctcagggaacaggtggcacagcttaaacagaaagtcatgaactaaataa 5  False 376 379 473 442 406 448 30505 26877 21177 20751 26187 37417 420.666666666667 0.386957688365558 0.343042976971584 0.37589659572607 0.345217380813383 0.466508418979414 0.522338188114396 0.0623569846170686 0.0638117379967485 0.0555260446897481 0.0631266348060683 0.0719802996144569 0.0743096794938427 0.397303711176922 0.0262418458455103 0.221441165060568 0.00685057691714289 0.219435897709267 0.00727858461899993 0.223049398641173 0.00621936717506314 0.224192648899523 0.00739139711678169 0.230953442499904 0.00790188987832548 0.225837217891259 0.00777844429083796 0.223063858685094 0.00291060546683726 QERIKAERKRMRNRIAASKCRKRKLERIAALEEKVKTLKAQNSELASTANMLREQVAQLKQKVMNAAAAAAAAAAAAAAAAAAAAAAAAAAAAAAAAACAAAAAAAAAAAAAAAAA JDP2 AAAAAAAAAAAAAAAAAAAAAAAAAAAAAAAAACAAAAAAAAAAAAAAAAA False 2 1 1 0.27978206 0.2654246 0.26885343 0.26944327 0.27050412 0.2783637 0.26952648 0.26195502 0.27799058 0.2717898 0.27136332 0.005791427 0.022702394 7 -5.3533087 1.056268 -5.5489836 1.0241175 -5.3246803 1.1973797 -5.535386 1.1665679 -4.9446316 1.2949703 -5.574997 1.0351794 -5.11475 1.140936 -5.3060846 1.210674 -5.0117793 1.2221905 -5.5679493 1.0887735 1cA -0.71922696 -2.79895 1.143705674 TRUE
caggagcggatcaaggcggagaggaagcgcatgaggaaccgcatcgctgcctccaagtgccgaaaaaggaagctggagagaatcgccgcgctggaggaaaaagtgaaaaccttgaaagctcagaactcggagctggcgtccacggccaacatgctcagggaacaggtggcacagcttaaacagaaagtcatgaactaataaa 4  False 1156 1181 1272 1387 1696 1087 27167 23334 16201 18392 21865 16615 1296.5 0.0298635483666768 -0.00707476578880964 0.0205398252053008 -0.000304016585490621 -0.00281494406004933 0.0153565360843178 0.0481420670582428 0.0473206102822853 0.047797653904743 0.0469803844308457 0.0493933640812338 0.06178081621367 0.00878762016080808 0.0202414529845081 0.182210581866946 0.00528891727780032 0.179500273053116 0.00539755030931584 0.183246559336443 0.00535372475027153 0.183736098849513 0.00550085837926002 0.179431824058094 0.00542232980107736 0.172768377281878 0.00646697227647644 0.179971727699986 0.00224507391973413 QERIKAERKRMRNRIAASKCRKRKLERIAALEEKVKTLKAQNSELASTANMLREQVAQLKQKVMNAAAAAAAAAAAAAAAAAAAAAAAAAAAAAAAAAACAAAAAAAAAAAAAAAA JUN AAAAAAAAAAAAAAAAAAAAAAAAAAAAAAAAAACAAAAAAAAAAAAAAAA False 2 1 1 0.029461384 0.009376407 0.021227002 0.030457616 0.028834581 0.030293584 0.023933649 0.0029820204 0.005823374 0.027900338 0.021028996 0.010827652 0.042444397 5 -1.7195044 1.0293243 -1.8264465 0.9500027 -1.8186692 0.9819408 -1.9084382 0.9570651 -1.7041314 1.065266 -1.9005771 -0.9386105 -1.6643233 -1.0741053 -1.8523495 -0.93448806 -1.6823881 0.9977446 -1.9210703 -0.93846214 1cA -0.71922696 0.7295153 0.986700946827 TRUE
caggagcggatcaaggcggagaggaagcgcatgaggaaccgcatcgctgcctccaagtgccgaaaaaggaagctggagagaatcgccgcgctggaggaaaaagtgaaaaccttgaaagctcagaactcggagctggcgtccacggccaacatgctcagggaacaggtggcacagcttaaacagaaagtcatgaactaacaga 6  False 516 419 539 543 409 513 505 407 321 257 130 226 489.833333333333 -0.886227176076523 -0.832440138508865 -0.845244452764148 -0.911152415786302 -1.08216511686148 -1.04345326392117 0.062807495893396 0.0669546858580119 0.0605263185124104 0.0667042590759106 0.0858963350161265 0.0810893777306815 -0.912286397549883 0.0281506261479734 0.0815682879937195 0.00690007036474099 0.0853562817510545 0.00763707997862289 0.0862717009762704 0.00677943838223731 0.0770863106521717 0.00781029544383933 0.060942372759457 0.00942957147837243 0.0619363416704411 0.00848811637397907 0.0778111141862389 0.00312231718925374 QERIKAERKRMRNRIAASKCRKRKLERIAALEEKVKTLKAQNSELASTANMLREQVAQLKQKVMNAAAAAAAAAAAAAAAAAAAAAAAAAAAAAAAAAAACAAAAAAAAAAAAAAA JUNB AAAAAAAAAAAAAAAAAAAAAAAAAAAAAAAAAAACAAAAAAAAAAAAAAA False 2 1 1 -0.66803706 -0.6793322 -0.6605906 -0.6278086 -0.7064381 -0.6954012 -0.6933654 -0.6774484 -0.71531624 -0.6568957 -0.67806333 0.02605354 0.102129884 1 0.12127805 -1.368438 0.13021398 -1.3579446 0.10775471 1.2735872 0.051495314 -1.2632291 0.18408895 1.3295318 0.18335342 -1.215026 0.16015053 -1.3429183 0.12468004 -1.3353021 0.20887065 1.3149853 0.10550189 -1.2262182 1cA -0.71922696 2.667044 1.302718083 TRUE
caggagcggatcaaggcggagaggaagcgcatgaggaaccgcatcgctgcctccaagtgccgaaaaaggaagctggagagaatcgccgcgctggaggaaaaagtgaaaaccttgaaagctcagaactcggagctggcgtccacggccaacatgctcagggaacaggtggcacagcttaaacagaaagtcatgaactaaatga 6  False 779 693 793 705 893 804 4981 3349 2752 3264 3066 4024 777.833333333333 -0.345284691653783 -0.392869736591232 -0.347008837324948 -0.287884796590895 -0.388485238526978 -0.31794910367905 0.0523679182799285 0.0540400370275343 0.0514181432484709 0.0554487402708803 0.0574251159430696 0.0655840153472285 -0.347865214630036 0.0226670684808175 0.1409965640729 0.00575317190801276 0.135495182003675 0.00616399105661155 0.142078129282554 0.00575924890939112 0.150063723398106 0.00649240467556119 0.137093514652017 0.00630404353500458 0.137879256936038 0.00686507616804012 0.14041369901494 0.00251411024307688 QERIKAERKRMRNRIAASKCRKRKLERIAALEEKVKTLKAQNSELASTANMLREQVAQLKQKVMNAAAAAAAAAAAAAAAAAAAAAAAAAAAAAAAAAAAACAAAAAAAAAAAAAA JUND AAAAAAAAAAAAAAAAAAAAAAAAAAAAAAAAAAAACAAAAAAAAAAAAAA False 2 1 1 -0.2691157 -0.2899896 -0.25441074 -0.24547422 -0.2705772 -0.25096786 -0.28316224 -0.2763883 -0.3025248 -0.2719667 -0.27145773 0.017832542 0.06990357 6 -0.6657014 1.166961 -0.66905665 -1.1179429 -0.73062336 -1.1497931 -0.7737496 1.1139513 -0.6612452 1.2002418 -0.7632737 -1.0891576 -0.65395105 1.1598262 -0.71409976 -1.1137667 -0.6109642 1.1369699 -0.75335646 -1.0457929 1cA -0.71922696 1.829703 1.129440319 TRUE
caggagcggatcaaggcggagaggaagcgcatgaggaaccgcatcgctgcctccaagtgccgaaaaaggaagctggagagaatcgccgcgctggaggaaaaagtgaaaaccttgaaagctcagaactcggagctggcgtccacggccaacatgctcagggaacaggtggcacagcttaaacagaaagtcatgaactaaggaa 4  False 490 456 638 769 728 499 197 112 382 115 112 66 596.666666666667 -1.14263152410633 -1.20913197399231 -0.843730192915048 -1.22602576917536 -1.29368090041663 -1.40265984116669 0.0716207349250221 0.0779325371107825 0.058052837960816 0.0708009300534944 0.0785384755724053 0.100591429515696 -1.13285359715562 0.0299240083021801 0.0533995476536478 0.00786829825847391 0.0423895253841874 0.0088892511588242 0.0864413103560243 0.00650238850705353 0.0402182912568538 0.00828996812313136 0.037722485677397 0.00862183664848289 0.0243360133008595 0.0105295142699199 0.0533469777547964 0.00331901127179705 QERIKAERKRMRNRIAASKCRKRKLERIAALEEKVKTLKAQNSELASTANMLREQVAQLKQKVMNAAAAAAAAAAAAAAAAAAAAAAAAAAAAAAAAAAAAACAAAAAAAAAAAAA MAF AAAAAAAAAAAAAAAAAAAAAAAAAAAAAAAAAAAAACAAAAAAAAAAAAA False 2 1 1 -1.2087321 -1.2301679 -1.2311051 -1.1893582 -1.1736186 -1.1898938 -1.1960772 -1.2190182 -1.1805073 -1.1746475 -1.1993126 0.021757022 0.085287526 5 2.279059 -0.7551122 2.910217 -0.62189204 2.2937486 0.7955859 2.0723455 -0.79437155 1.6242793 0.96886873 1.8107533 -0.8993408 1.7723815 -0.9399967 2.1471148 -0.8181215 1.8428972 0.8733263 1.8559873 -0.8458315 1cA -0.71922696 4.5901833 0.8312447145 TRUE
caggagcggatcaaggcggagaggaagcgcatgaggaaccgcatcgctgcctccaagtgccgaaaaaggaagctggagagaatcgccgcgctggaggaaaaagtgaaaaccttgaaagctcagaactcggagctggcgtccacggccaacatgctcagggaacaggtggcacagcttaaacagaaagtcatgaactaaggga 5  False 605 671 735 818 881 792 110 108 57 177 166 97 750.333333333333 -1.37133718843601 -1.32492391618977 -1.42150304966687 -1.1250569382071 -1.23458522684736 -1.42561729358885 0.0787985319422491 0.0737940226476243 0.0826374280730119 0.0645729412193295 0.0705350850127968 0.0870746965384512 -1.29560245798046 0.0306592971099508 0.028273801845088 0.00865685548047744 0.0291819012708071 0.0084171980748197 0.0217260661854239 0.00925606191582063 0.0520405708444851 0.00756074283092919 0.0442099205356996 0.00774323637599173 0.0219329176887987 0.00911463595024771 0.0352957428368319 0.00340056558151295 QERIKAERKRMRNRIAASKCRKRKLERIAALEEKVKTLKAQNSELASTANMLREQVAQLKQKVMNAAAAAAAAAAAAAAAAAAAAAAAAAAAAAAAAAAAAAACAAAAAAAAAAAA MAFA AAAAAAAAAAAAAAAAAAAAAAAAAAAAAAAAAAAAAACAAAAAAAAAAAA False 2 1 1 -1.262557 -1.2608994 -1.2412797 -1.2362837 -1.2833004 -1.286284 -1.2526684 -1.2851635 -1.2808112 -1.2659879 -1.2655236 0.018272141 0.0716268 9 2.5488281 -0.77725476 2.3546674 -0.8339526 1.945512 0.96350724 1.8339155 -1.0142202 2.7828 0.7553548 3.195025 -0.6564199 2.2580178 -0.8553705 3.125423 -0.6715672 2.3812678 0.88012344 2.3920848 -0.8324824 1cA -0.71922696 5.0110598 0.8240253213 TRUE
caggagcggatcaaggcggagaggaagcgcatgaggaaccgcatcgctgcctccaagtgccgaaaaaggaagctggagagaatcgccgcgctggaggaaaaagtgaaaaccttgaaagctcagaactcggagctggcgtccacggccaacatgctcagggaacaggtggcacagcttaaacagaaagtcatgaactaacgaa 4  False 235 244 344 317 469 249 62 20 24 21 39 26 309.666666666667 -1.26403858424914 -1.50979861240437 -1.45140185935423 -1.44855041084997 -1.4730206150717 -1.47323621332779 0.104774470020238 0.139199500116764 0.116424811030112 0.129529756233459 0.110154835438304 0.14245648587723 -1.42352759813585 0.0495214476878108 0.0400616928984825 0.0115105881118898 0.00809446246169002 0.0158775700573142 0.0183771570999296 0.0130405227336011 0.0141632354164868 0.0151664328330296 0.0180348394241155 0.0120926334547199 0.0169483569034179 0.0149117833209924 0.0211069691326417 0.00549265464077475 QERIKAERKRMRNRIAASKCRKRKLERIAALEEKVKTLKAQNSELASTANMLREQVAQLKQKVMNAAAAAAAAAAAAAAAAAAAAAAAAAAAAAAAAAAAAAAACAAAAAAAAAAA MAFB AAAAAAAAAAAAAAAAAAAAAAAAAAAAAAAAAAAAAAACAAAAAAAAAAA False 2 1 1 -1.3178451 -1.3028069 -1.2540438 -1.271214 -1.309298 -1.3226907 -1.2873425 -1.2278007 -1.3075733 -1.3177183 -1.2918333 0.031526968 0.123585716 8 3.1904783 -0.7258363 2.7227352 -0.81074095 1.826339 1.0619419 2.6680315 -0.7660837 2.639785 0.85821474 3.6335502 -0.6411042 2.1991642 -0.9659357 1.4333789 -1.2539537 2.8614767 0.7907691 3.3754528 -0.6832974 1cA -0.71922696 5.1843443 0.855787781 TRUE
caggagcggatcaaggcggagaggaagcgcatgaggaaccgcatcgctgcctccaagtgccgaaaaaggaagctggagagaatcgccgcgctggaggaaaaagtgaaaaccttgaaagctcagaactcggagctggcgtccacggccaacatgctcagggaacaggtggcacagcttaaacagaaagtcatgaactaaggta 5  False 539 580 548 801 841 624 87 50 73 193 265 54 655.5 -1.40565093367146 -1.49598205075879 -1.26857148083337 -1.09566599206554 -1.08469563139027 -1.52930501730931 0.0850664119409442 0.0930255494203159 0.0786517142998778 0.0639045931982555 0.0663362834807108 0.103360481539401 -1.25379562567973 0.0319255544440939 0.02450407255984 0.0093454486557595 0.0096704266375304 0.0106108116537937 0.0388556417665486 0.00880962965960044 0.0554819099121793 0.00748248702573461 0.0606645766506728 0.00728229820950453 0.0110792955483577 0.0108193677190471 0.0399327335181283 0.00354101208595769 QERIKAERKRMRNRIAASKCRKRKLERIAALEEKVKTLKAQNSELASTANMLREQVAQLKQKVMNAAAAAAAAAAAAAAAAAAAAAAAAAAAAAAAAAAAAAAAACAAAAAAAAAA MAFF AAAAAAAAAAAAAAAAAAAAAAAAAAAAAAAAAAAAAAAACAAAAAAAAAA False 2 1 1 -1.3216419 -1.3249903 -1.2927331 -1.2750181 -1.3089833 -1.2937362 -1.3235003 -1.2725531 -1.2929267 -1.2486386 -1.2954724 0.025118232 0.09846347 1 2.9505968 -0.7938768 3.2465127 -0.7264851 2.3227732 0.92928314 2.1643565 -0.95437634 2.7396362 0.82616395 2.5932002 -0.82578766 3.4517357 -0.6844116 2.2291174 -0.9091051 2.2881472 0.947779 1.739033 -1.0930471 1cA -0.71922696 5.101816 0.8690315817 TRUE
caggagcggatcaaggcggagaggaagcgcatgaggaaccgcatcgctgcctccaagtgccgaaaaaggaagctggagagaatcgccgcgctggaggaaaaagtgaaaaccttgaaagctcagaactcggagctggcgtccacggccaacatgctcagggaacaggtggcacagcttaaacagaaagtcatgaactaagtga 6  False 510 536 582 702 610 541 132 47 150 35 49 45 580.166666666667 -1.26955996069516 -1.49131947471916 -1.08200724603738 -1.5262232772535 -1.48310565993594 -1.54112435910151 0.077092309681131 0.0956634890312838 0.0665833468148689 0.100353669093897 0.099459482760879 0.110469790986342 -1.33481507523761 0.0356819083255093 0.0394551110654416 0.00846940884704399 0.0102022559735171 0.0109117040488452 0.0597523486077114 0.00745787465864101 0.00506864321224554 0.011750251263636 0.0169277182484324 0.0109185135980433 0.00984209344613871 0.011563542204202 0.0309464886407061 0.0039576468077295 QERIKAERKRMRNRIAASKCRKRKLERIAALEEKVKTLKAQNSELASTANMLREQVAQLKQKVMNAAAAAAAAAAAAAAAAAAAAAAAAAAAAAAAAAAAAAAAAACAAAAAAAAA MAFG AAAAAAAAAAAAAAAAAAAAAAAAAAAAAAAAAAAAAAAAACAAAAAAAAA False 2 1 1 -1.2729772 -1.2988753 -1.2953732 -1.294593 -1.3186427 -1.327688 -1.3254727 -1.2504975 -1.2773073 -1.2847381 -1.2946165 0.02461648 0.096496604 8 2.3185706 -0.87891126 3.1997364 -0.6820803 2.8022974 0.77611977 2.3575532 -0.926108 2.9001758 0.8033875 3.1932812 -0.74063814 2.904991 -0.8181889 1.7735167 -1.0762362 2.3139699 0.8969408 2.31131 -0.90717435 1cA -0.71922696 5.1368456 0.850578546098 TRUE
caggagcggatcaaggcggagaggaagcgcatgaggaaccgcatcgctgcctccaagtgccgaaaaaggaagctggagagaatcgccgcgctggaggaaaaagtgaaaaccttgaaagctcagaactcggagctggcgtccacggccaacatgctcagggaacaggtggcacagcttaaacagaaagtcatgaactaactga 6  False 666 754 875 935 950 870 85 79 59 42 127 73 841.666666666667 -1.47333086908663 -1.44254122297388 -1.46104090208709 -1.55472592984628 -1.33462814202209 -1.53852018832215 0.0837972143232782 0.078848702128245 0.0809610395499079 0.0921063790127883 0.0734292268619077 0.092362945549316 -1.45585449024334 0.0337795555329576 0.0170687129741242 0.00920601382009083 0.0157660698428861 0.0089937520674957 0.0172975061666287 0.00906829281014236 0.00173131302124005 0.010784589204918 0.0332273585978961 0.0080609509493739 0.0101146877766363 0.00966818900830523 0.0175214428153299 0.00374664799040349 QERIKAERKRMRNRIAASKCRKRKLERIAALEEKVKTLKAQNSELASTANMLREQVAQLKQKVMNAAAAAAAAAAAAAAAAAAAAAAAAAAAAAAAAAAAAAAAAAACAAAAAAAA MAFK AAAAAAAAAAAAAAAAAAAAAAAAAAAAAAAAAAAAAAAAAACAAAAAAAA False 2 1 1 -1.3736521 -1.378212 -1.4022596 -1.3974777 -1.306136 -1.2683011 -1.2832072 -1.3642392 -1.4019092 -1.3887031 -1.3564098 0.05097383 0.19981742 7 1.8084784 -1.5398272 1.7283151 -1.6351812 2.8232176 1.1185429 3.0095088 1.0371394 0.9866147 2.274884 0.9474089 -2.1074128 0.6990607 3.0035887 1.1624925 2.3112907 2.0110667 1.5739137 2.8982546 1.0153385 1cA -0.71922696 4.336747 1.761711945 TRUE
caggagcggatcaaggcggagaggaagcgcatgaggaaccgcatcgctgcctccaagtgccgaaaaaggaagctggagagaatcgccgcgctggaggaaaaagtgaaaaccttgaaagctcagaactcggagctggcgtccacggccaacatgctcagggaacaggtggcacagcttaaacagaaagtcatgaactaagaca 6  False 529 556 732 737 818 638 121 272 51 40 95 57 668.333333333333 -1.30517920400221 -1.02035876969919 -1.45178830008792 -1.50302660894639 -1.37564470885682 -1.51978776623424 0.0782626142391857 0.0649460227132538 0.085602996100658 0.0954444215160472 0.0800692990647267 0.101597059368227 -1.31183101459645 0.033343637049608 0.0355419589541932 0.00859797922998778 0.0639216413299595 0.00740796500496501 0.0183338726047413 0.00958822957785409 0.00778470415499749 0.0111754352845495 0.0287246210981772 0.00878988816708267 0.0120755238700737 0.0106347796382864 0.0334957579621604 0.00369829823908636 QERIKAERKRMRNRIAASKCRKRKLERIAALEEKVKTLKAQNSELASTANMLREQVAQLKQKVMNAAAAAAAAAAAAAAAAAAAAAAAAAAAAAAAAAAAAAAAAAAACAAAAAAA NFE2 AAAAAAAAAAAAAAAAAAAAAAAAAAAAAAAAAAAAAAAAAAACAAAAAAA False 2 1 1 -1.3594427 -1.3198411 -1.3251657 -1.3029675 -1.2946761 -1.3010117 -1.3144422 -1.3126473 -1.3355119 -1.327664 -1.3193371 0.019015528 0.074540876 8 3.952291 -0.6695577 2.9650877 -0.7830355 3.2830217 0.72398317 2.6802857 -0.8347189 2.2309763 0.9730894 2.5853567 -0.8455619 2.8481438 -0.80694354 2.7402444 -0.829398 3.0473053 0.8089843 3.4164698 -0.69585305 1cA -0.71922696 5.504224 0.797112533 TRUE
caggagcggatcaaggcggagaggaagcgcatgaggaaccgcatcgctgcctccaagtgccgaaaaaggaagctggagagaatcgccgcgctggaggaaaaagtgaaaaccttgaaagctcagaactcggagctggcgtccacggccaacatgctcagggaacaggtggcacagcttaaacagaaagtcatgaactaagcta 6  False 513 274 379 554 587 466 29 10 22 21 88 107 462.166666666667 -1.708029848085 -1.7314700058322 -1.50338863491176 -1.60112241733682 -1.30122651683465 -1.23798675154288 0.124285591437316 0.180935178192916 0.119591297135988 0.123370084254849 0.085783908954209 0.0917890625750056 -1.43678264145908 0.0453848634904064 -0.00871546209265939 0.0136540919844426 -0.0171901332150228 0.0206380839383825 0.0125542167618155 0.0133951948493121 -0.00370117779535331 0.0144452066526243 0.0368941391670514 0.00941722951306409 0.0415733431152768 0.00960811720103141 0.0196367904803125 0.00503384680195583 QERIKAERKRMRNRIAASKCRKRKLERIAALEEKVKTLKAQNSELASTANMLREQVAQLKQKVMNAAAAAAAAAAAAAAAAAAAAAAAAAAAAAAAAAAAAAAAAAAAACAAAAAA NFE2L1 AAAAAAAAAAAAAAAAAAAAAAAAAAAAAAAAAAAAAAAAAAAACAAAAAA False 2 1 1 -1.3549497 -1.3505715 -1.3616489 -1.3614974 -1.3465037 -1.3228525 -1.3524421 -1.352912 -1.3532432 -1.3480409 -1.350466 0.010896235 0.04271324 2 2.4446168 -1.0659208 2.0929325 -1.2232285 2.328437 1.1517968 1.9999082 -1.3508756 2.2470033 1.1328844 1.8556757 -1.2559414 2.3126037 -1.1216257 2.4824662 -1.0403564 2.7422621 0.95331275 3.4795296 -0.7291968 1cA -0.71922696 4.927849 1.1025139082 TRUE
caggagcggatcaaggcggagaggaagcgcatgaggaaccgcatcgctgcctccaagtgccgaaaaaggaagctggagagaatcgccgcgctggaggaaaaagtgaaaaccttgaaagctcagaactcggagctggcgtccacggccaacatgctcagggaacaggtggcacagcttaaacagaaagtcatgaactaatata 5  False 506 676 871 856 854 641 134 81 54 121 191 160 734 -1.26295658017133 -1.40577423116472 -1.48477807585424 -1.2414181697135 -1.18461928714068 -1.21305830805122 0.0769208967800653 0.0792930300981096 0.0832746254409412 0.0689462588937266 0.0692726592362405 0.0815916193213961 -1.2882643340501 0.0309903333253346 0.0401805625360253 0.00845057731966093 0.0199598384107114 0.00904443363218546 0.0146387502588197 0.00932743318701921 0.0384160195959704 0.00807280763128826 0.0496951068345059 0.00760464915810936 0.0441827543020549 0.00854068904365717 0.0361096483735751 0.00343728235151035 QERIKAERKRMRNRIAASKCRKRKLERIAALEEKVKTLKAQNSELASTANMLREQVAQLKQKVMNAAAAAAAAAAAAAAAAAAAAAAAAAAAAAAAAAAAAAAAAAAAAACAAAAA NFE2L2 AAAAAAAAAAAAAAAAAAAAAAAAAAAAAAAAAAAAAAAAAAAAACAAAAA False 2 1 1 -1.3106492 -1.3023452 -1.3363346 -1.2784444 -1.3096067 -1.2923816 -1.3046094 -1.3058845 -1.3065581 -1.2976747 -1.3044487 0.014758977 0.057855193 5 3.153562 -0.7188084 2.659096 -0.82903224 3.1795232 0.77437353 2.2939856 -0.9090946 2.899954 0.7819358 3.0115795 -0.7083632 2.5633743 -0.8708425 2.428988 -0.91712505 3.0855095 0.7311626 3.1555836 -0.68921506 1cA -0.71922696 5.372421 0.7929952919 TRUE
caggagcggatcaaggcggagaggaagcgcatgaggaaccgcatcgctgcctccaagtgccgaaaaaggaagctggagagaatcgccgcgctggaggaaaaagtgaaaaccttgaaagctcagaactcggagctggcgtccacggccaacatgctcagggaacaggtggcacagcttaaacagaaagtcatgaactaagata 6  False 529 595 795 844 546 487 59 54 144 87 36 41 632.666666666667 -1.51218480140077 -1.48189237198292 -1.18170716733166 -1.3277159143028 -1.54066486923411 -1.53752255267646 0.0958944940773831 0.0905525449360342 0.0649770753972325 0.0746418955410416 0.110970412755951 0.114774810569224 -1.374347813511 0.035263802744876 0.0128001959268992 0.0105350284597918 0.011277543485373 0.0103287323221991 0.0485851491192793 0.00727795923723995 0.0283115541432864 0.00873970065390117 0.0106089541450063 0.0121821663155975 0.0102191163429474 0.0120141746820232 0.0265617283302094 0.00391127276849954 QERIKAERKRMRNRIAASKCRKRKLERIAALEEKVKTLKAQNSELASTANMLREQVAQLKQKVMNAAAAAAAAAAAAAAAAAAAAAAAAAAAAAAAAAAAAAAAAAAAAAACAAAA NFE2L3 AAAAAAAAAAAAAAAAAAAAAAAAAAAAAAAAAAAAAAAAAAAAAACAAAA False 2 1 1 -1.3401546 -1.3291029 -1.3617077 -1.2976098 -1.3684131 -1.2899059 -1.3213679 -1.3244231 -1.3274138 -1.3510373 -1.3311136 0.025350861 0.099375375 8 1.434674 -1.7296681 2.1500928 -1.1109936 2.0698364 1.2959714 1.5275953 -1.4418161 1.824395 1.5064297 1.3757668 -1.5399026 1.8241198 -1.2866514 2.007125 -1.1735227 1.7243416 1.3935509 2.0377696 -1.2576071 1cA -0.71922696 4.3268766 1.373611335 TRUE
caggagcggatcaaggcggagaggaagcgcatgaggaaccgcatcgctgcctccaagtgccgaaaaaggaagctggagagaatcgccgcgctggaggaaaaagtgaaaaccttgaaagctcagaactcggagctggcgtccacggccaacatgctcagggaacaggtggcacagcttaaacagaaagtcatgaactaaagaa 4  False 788 799 786 827 1004 854 226 78 118 83 89 243 843 -1.23997674414371 -1.46191301410577 -1.23477871227973 -1.33501835168423 -1.45438521749133 -1.17395376786204 0.0649851839794911 0.0786480033763293 0.0678093073104938 0.075739708954801 0.0792815248352791 0.0738747149207279 -1.30472270214597 0.029714099552773 0.0427051415421666 0.00713931252545408 0.013556457232394 0.00897085968288739 0.0426407058148051 0.00759519217345801 0.0274565233821434 0.0088682418778418 0.0200806055616227 0.0087034074877382 0.0482760634032681 0.0077329139141292 0.0342841740362485 0.0032957293137687 QERIKAERKRMRNRIAASKCRKRKLERIAALEEKVKTLKAQNSELASTANMLREQVAQLKQKVMNAAAAAAAAAAAAAAAAAAAAAAAAAAAAAAAAAAAAAAAAAAAAAAACAAA NFIL3 AAAAAAAAAAAAAAAAAAAAAAAAAAAAAAAAAAAAAAAAAAAAAAACAAA False 2 1 1 -1.220986 -1.3024327 -1.2972565 -1.3065836 -1.3087056 -1.2877812 -1.3201735 -1.2837342 -1.2905718 -1.3085166 -1.2926743 0.027530544 0.10791973 8 1.207489 -1.4708381 2.3539836 -0.9367253 1.7993562 1.2152969 2.371462 -0.953555 2.109894 1.0718675 1.998735 -1.0536802 2.2909296 -1.0207493 1.9899125 -1.0505561 1.9531901 1.1028965 2.6029398 -0.8622173 1cA -0.71922696 4.5970945 1.0738381861 TRUE
caggagcggatcaaggcggagaggaagcgcatgaggaaccgcatcgctgcctccaagtgccgaaaaaggaagctggagagaatcgccgcgctggaggaaaaagtgaaaaccttgaaagctcagaactcggagctggcgtccacggccaacatgctcagggaacaggtggcacagcttaaacagaaagtcatgaactaattta 5  False 374 511 583 563 446 454 113 281 87 107 63 68 488.5 -1.22496256636769 -0.988317572145393 -1.23647675082141 -1.16051409550049 -1.31856942928736 -1.36553283962476 0.0837751369535261 0.0659361747071209 0.0747707308563313 0.0756490140308262 0.0972500511236282 0.101164013410098 -1.18193050881501 0.0327991263219972 0.0443546084035605 0.00920358838658816 0.0675763696763541 0.00752090512067539 0.0424505117315208 0.00837492804938088 0.0478889487757214 0.00885762255365901 0.0349902601181349 0.0106759654899532 0.0282223214527299 0.0105894500946305 0.0479036286774391 0.00363790401568205 QERIKAERKRMRNRIAASKCRKRKLERIAALEEKVKTLKAQNSELASTANMLREQVAQLKQKVMNAAAAAAAAAAAAAAAAAAAAAAAAAAAAAAAAAAAAAAAAAAAAAAAACAA NRL AAAAAAAAAAAAAAAAAAAAAAAAAAAAAAAAAAAAAAAAAAAAAAAACAA False 2 1 1 -1.0871387 -1.081411 -1.0250963 -1.1070759 -1.0972576 -1.1046902 -1.0949392 -1.097043 -1.0937529 -1.0761768 -1.0864582 0.023589619 0.09247131 1 1.5166492 -0.83161306 1.4376991 -0.8570775 1.140506 -0.93133974 1.7871358 -0.7453526 1.5143962 -0.8535969 1.7534847 -0.74748534 1.4142118 -0.9082538 1.5984073 -0.8016447 1.4651761 -0.87942934 1.5839913 -0.76843095 1cA -0.71922696 4.050471 0.832422374 TRUE
caggagcggatcaaggcggagaggaagcgcatgaggaaccgcatcgctgcctccaagtgccgaaaaaggaagctggagagaatcgccgcgctggaggaaaaagtgaaaaccttgaaagctcagaactcggagctggcgtccacggccaacatgctcagggaacaggtggcacagcttaaacagaaagtcatgaactaatgta 4  False 513 477 545 700 657 577 49 118 29 160 226 53 578.166666666667 -1.55685820591795 -1.20716977824563 -1.52798084206623 -1.11007855787006 -1.05912769345257 -1.51150726040793 0.102325156987817 0.0764797833446471 0.105746928266143 0.0674980041259976 0.0712556283909836 0.10472426559504 -1.25276026837951 0.0340300774805143 0.0078923480623023 0.0112415050664891 0.0426133401278317 0.00872354510615523 0.009799690182559 0.0118445132945628 0.053794365539504 0.00790323378741961 0.0634713867234537 0.00782233655281075 0.0129422945748944 0.0109621232574073 0.0400475698233138 0.00377443454758449 QERIKAERKRMRNRIAASKCRKRKLERIAALEEKVKTLKAQNSELASTANMLREQVAQLKQKVMNAAAAAAAAAAAAAAAAAAAAAAAAAAAAAAAAAAAAAAAAAAAAAAAAACA TEF AAAAAAAAAAAAAAAAAAAAAAAAAAAAAAAAAAAAAAAAAAAAAAAAACA False 2 1 1 -1.2891335 -1.3213582 -1.3048458 -1.3145638 -1.308167 -1.2825078 -1.3258743 -1.3275546 -1.2925043 -1.3200811 -1.308659 0.016058564 0.062949575 10 2.042891 -1.0431294 2.733939 0.85316026 2.5488188 0.87711656 3.0434678 0.7610004 2.5792477 0.87542 2.1000743 0.98828524 2.459811 -0.9674684 2.8624172 0.8308949 2.1038883 1.0295444 2.8935597 0.8027884 1cA -0.71922696 5.0661163 0.9028807825 TRUE
caggagcggatcaaggcggagaggaagcgcatgaggaaccgcatcgctgcctccaagtgccgaaaaaggaagctggagagaatcgccgcgctggaggaaaaagtgaaaaccttgaaagctcagaactcggagctggcgtccacggccaacatgctcagggaacaggtggcacagcttaaacagaaagtcatgaactaaagga 5  False 731 626 845 910 1025 932 10610 7642 6740 7327 8383 8703 844.833333333333 -0.109022978158513 -0.138987608730048 -0.111756158006955 -0.136651126935236 -0.13547520299067 -0.131762241262083 0.0527122913673846 0.0550641865618612 0.0504513385667383 0.0516110677934857 0.0550122879483624 0.0635188777020367 -0.126557449854341 0.0221605861653231 0.166952422118548 0.00579100494850212 0.164453843981876 0.00628080904781699 0.168428336645085 0.00565095894680037 0.167771432882181 0.0060430577181048 0.16486857879634 0.00603916687831325 0.157368563670516 0.00664890570094279 0.164959974982028 0.00245793392815556 QERIKAERKRMRNRIAASKCRKRKLERIAALEEKVKTLKAQNSELASTANMLREQVAQLKQKVMNAAAAAAAAAAAAAAAAAAAAAAAAAAAAAAAAAAAAAAAAAAAAAAAAAAC XBP1 AAAAAAAAAAAAAAAAAAAAAAAAAAAAAAAAAAAAAAAAAAAAAAAAAAC False 2 1 1 -0.085262895 -0.11793673 -0.06916344 -0.06634009 -0.12983501 -0.09940779 -0.121906996 -0.12486744 -0.116556644 -0.08073807 -0.10120151 0.02413454 0.094607405 5 -0.6920593 -1.9087291 -0.6861564 -1.820936 -0.74089706 -1.9104407 -0.7690792 -1.8503463 -0.6381804 1.8861272 -0.754254 -1.6982586 -0.66080856 -1.856343 -0.69794595 -1.7807348 -0.65257466 1.8774891 -0.77592003 -1.7586281 1cA -0.71922696 1.8225176 1.834803289 TRUE
caggagcggatcaaggcggagaggaagcgcatgaggaaccgcatcgctgcctccaagtgccgaaaaaggaagctggagagaatcgcctgcctggaggaaaaagtgaaaaccttgaaagctcagaactcggagctggcgtccacggccaacatgctcagggaacaggtggcacagcttaaacagaaagtcatgaactaacata 6  False 159 190 175 199 181 198 9 14 6 8 17 17 183.666666666667 -1.70765506645116 -1.53898489684074 -1.65222962574585 -1.58505825729337 -1.43752880521156 -1.53165971194236 0.215274795061769 0.162763449338785 0.212749948457551 0.195119725749732 0.163529756782415 0.1680373884854 -1.55725914651719 0.0744334349649772 -0.00867428835044731 0.0236502221996338 0.004765375249002 0.0185653545269841 -0.00411718091957472 0.0238297190683487 -0.00182025088401877 0.0228462578872518 0.0219310773475403 0.0179520526705958 0.0108328153973213 0.0175894913558318 0.00627417962161136 0.00825575929376189 QERIKAERKRMRNRIAASKCRKRKLERIACLEEKVKTLKAQNSELASTANMLREQVAQLKQKVMNCAAAAAAAAAAAAAAAAAAAAAAAAAAAAAAAAAAAAAAAAAAAAAAAAAA ATF1 CAAAAAAAAAAAAAAAAAAAAAAAAAAAAAAAAAAAAAAAAAAAAAAAAAA False 2 1 1 -1.4731935 -1.473876 -1.4730734 -1.4697059 -1.4708526 -1.4783742 -1.4723904 -1.4725139 -1.4700875 -1.4744889 -1.4728558 0.0025000768 0.009800301 7 1.3131727 -4.8720045 2.3165498 -2.91013 1.5662314 5.4176702 1.4616568 -4.8732057 1.4465117 -4.474987 1.4258478 -5.486509 1.4993169 -4.648676 1.4040176 -4.6186824 1.8688854 -3.4299583 2.0114815 -3.374235 1cC 0.23442829 3.2070172 4.410605744 TRUE
caggagcggatcaaggcggagaggaagcgcatgaggaaccgcatcgctgcctccaagtgccgaaaaaggaagctggagagaatcgcctgcctggaggaaaaagtgaaaaccttgaaagctcagaactcggagctggcgtccacggccaacatgctcagggaacaggtggcacagcttaaacagaaagtcatgaactaagtca 6  False 216 204 354 276 367 288 79 23 22 16 32 22 284.166666666667 -1.16990423681659 -1.42245405836472 -1.48409865955859 -1.48501729889715 -1.45919927884461 -1.566548402949 0.100391321772312 0.135633662813903 0.120060862955007 0.144908960899081 0.120960018147888 0.147803671872347 -1.39985139402797 0.0509847187466321 0.0504033505586771 0.0110290527330376 0.0180572803936945 0.0154708384847033 0.0147148503922069 0.0134477900279829 0.00989338558213446 0.0169671594102199 0.0195521250900928 0.0132788102884319 0.00718080476796779 0.0154715056702083 0.0237330073128837 0.00565495285593627 QERIKAERKRMRNRIAASKCRKRKLERIACLEEKVKTLKAQNSELASTANMLREQVAQLKQKVMNACAAAAAAAAAAAAAAAAAAAAAAAAAAAAAAAAAAAAAAAAAAAAAAAAA ATF2 ACAAAAAAAAAAAAAAAAAAAAAAAAAAAAAAAAAAAAAAAAAAAAAAAAA False 2 1 1 -1.3520045 -1.3673235 -1.3643 -1.3698232 -1.3617696 -1.3652468 -1.3651829 -1.3553075 -1.3445636 -1.3719945 -1.3617516 0.008586543 0.03365925 9 2.1847544 -1.180891 2.6556182 -1.0219271 2.3900242 1.1328377 2.518481 -1.1061058 2.456731 1.0920987 2.5489016 -1.0487823 2.4388165 -1.1121647 2.0334005 -1.2805731 1.9886943 1.2766776 2.4482827 -1.1266428 1cC 0.23442829 3.9420204 1.1378701076 TRUE
caggagcggatcaaggcggagaggaagcgcatgaggaaccgcatcgctgcctccaagtgccgaaaaaggaagctggagagaatcgcctgcctggaggaaaaagtgaaaaccttgaaagctcagaactcggagctggcgtccacggccaacatgctcagggaacaggtggcacagcttaaacagaaagtcatgaactaacaaa 5  False 99 108 110 83 96 89 2080 1067 719 968 590 712 97.5 -0.00242541234992968 -0.196956797575691 -0.168037332540478 -0.0353903025254657 -0.218766956472666 -0.17793108348941 0.102791741642397 0.105348928274609 0.0872877010918539 0.124596985955714 0.131569550658118 0.133198288078583 -0.131388560575147 0.0449675360445478 0.178663296661895 0.0112927643453684 0.157841680459088 0.0120164583043761 0.162124388805407 0.00977693019538328 0.17962790151677 0.0145888626184811 0.15572493439207 0.0144435089352199 0.152535791282264 0.0139426716749612 0.164424133968494 0.00498755906928152 QERIKAERKRMRNRIAASKCRKRKLERIACLEEKVKTLKAQNSELASTANMLREQVAQLKQKVMNAACAAAAAAAAAAAAAAAAAAAAAAAAAAAAAAAAAAAAAAAAAAAAAAAA ATF3 AACAAAAAAAAAAAAAAAAAAAAAAAAAAAAAAAAAAAAAAAAAAAAAAAA False 2 1 1 -0.10665703 -0.1268084 -0.139992 -0.11689854 -0.12327123 -0.12841702 -0.11724973 -0.08947551 -0.09074652 -0.12773776 -0.11672537 0.016542709 0.06484742 7 -1.634638 0.76433825 -1.6418599 0.74327826 -1.5414034 -0.7622614 -1.7029394 0.732386 -1.6021074 0.7646018 -1.7129745 -0.6927732 -1.5618738 0.79516053 -1.854988 0.7352906 -1.7148027 0.76453894 -1.738922 0.69381607 1cC 0.23442829 -0.09500112 0.744844505 TRUE
caggagcggatcaaggcggagaggaagcgcatgaggaaccgcatcgctgcctccaagtgccgaaaaaggaagctggagagaatcgcctgcctggaggaaaaagtgaaaaccttgaaagctcagaactcggagctggcgtccacggccaacatgctcagggaacaggtggcacagcttaaacagaaagtcatgaactaattaa 4  False 119 127 124 128 232 202 662 803 314 336 775 770 155.333333333333 -0.385412577018868 -0.319231818039532 -0.43609545774172 -0.442962152212274 -0.396477133168724 -0.399244444574381 0.0971749431632943 0.0988204509551324 0.0861974167288959 0.10543030548293 0.0908309948273195 0.0974078148688311 -0.397575146303984 0.038941017477213 0.136588089755164 0.0106756993887244 0.143894574312545 0.0112717979002752 0.132099705538288 0.00965480950740067 0.131905962846806 0.012344666531995 0.136216176384234 0.00997129106864785 0.129369581149973 0.0101962660397727 0.134900138736517 0.00431912979828639 QERIKAERKRMRNRIAASKCRKRKLERIACLEEKVKTLKAQNSELASTANMLREQVAQLKQKVMNAAACAAAAAAAAAAAAAAAAAAAAAAAAAAAAAAAAAAAAAAAAAAAAAAA ATF4 AAACAAAAAAAAAAAAAAAAAAAAAAAAAAAAAAAAAAAAAAAAAAAAAAA False 2 1 1 -0.48398715 -0.5165943 -0.5578498 -0.5381725 -0.51360166 -0.5237608 -0.5129986 -0.47261322 -0.4747414 -0.536137 -0.51304567 0.028374664 0.11122869 2 -0.24338496 -1.0418731 -0.18085742 -1.0882503 -0.08403349 -1.17256 -0.16028166 0.8789332 -0.22323906 0.88987327 -0.19169796 -0.8762594 -0.19156599 1.0387791 -0.29781604 1.0314865 -0.28288376 0.97990066 -0.17143643 -0.8558752 1cC 0.23442829 1.3729302 0.9853790727 TRUE
caggagcggatcaaggcggagaggaagcgcatgaggaaccgcatcgctgcctccaagtgccgaaaaaggaagctggagagaatcgcctgcctggaggaaaaagtgaaaaccttgaaagctcagaactcggagctggcgtccacggccaacatgctcagggaacaggtggcacagcttaaacagaaagtcatgaactaagcga 6  False 188 153 178 290 313 158 22 14 12 17 109 11 213.333333333333 -1.49833602722157 -1.47964670031119 -1.46109474102691 -1.48197151431056 -1.05554412543964 -1.5942474703084 0.14926004390847 0.166718036406578 0.158732808035339 0.141023384285079 0.0943765183067048 0.200730708602353 -1.33496499309563 0.0569871546956264 0.0143216308279835 0.016397800787359 0.0115336924605036 0.0190164282245474 0.0172914757688771 0.0177793614044845 0.0102500116478325 0.0165122034337134 0.0638647854722958 0.0103605133453705 0.00428137559762512 0.0210116992154865 0.0309298605521303 0.00632071101145383 QERIKAERKRMRNRIAASKCRKRKLERIACLEEKVKTLKAQNSELASTANMLREQVAQLKQKVMNAAAACAAAAAAAAAAAAAAAAAAAAAAAAAAAAAAAAAAAAAAAAAAAAAA ATF5 AAAACAAAAAAAAAAAAAAAAAAAAAAAAAAAAAAAAAAAAAAAAAAAAAA False 2 1 1 -1.41002 -1.4228917 -1.4084123 -1.4167807 -1.4110256 -1.4181713 -1.4025072 -1.3997757 -1.4058644 -1.4117795 -1.4107229 0.0071355184 0.027971232 9 3.088468 -1.0506134 3.8580241 -0.897829 3.1320105 1.0383021 4.2254696 -0.8133512 3.0257149 1.0885619 3.5787444 -0.930547 3.1934085 -0.9879068 4.033535 -0.76722527 3.3225942 0.970585 4.271207 -0.7636189 1cC 0.23442829 5.148567 0.9308540464 TRUE
caggagcggatcaaggcggagaggaagcgcatgaggaaccgcatcgctgcctccaagtgccgaaaaaggaagctggagagaatcgcctgcctggaggaaaaagtgaaaaccttgaaagctcagaactcggagctggcgtccacggccaacatgctcagggaacaggtggcacagcttaaacagaaagtcatgaactaatgga 4  False 284 357 334 427 328 357 79 30 68 20 22 52 347.833333333333 -1.2487853008315 -1.50297741997818 -1.14866298155991 -1.54329520399209 -1.53567186792902 -1.37386287557479 0.0954320271440578 0.115938376660279 0.0844632111468486 0.128174290655863 0.138679981266424 0.111719343011645 -1.34106427130641 0.0439647801327278 0.0417374280536256 0.0104842215563176 0.00887251094986902 0.0132243269279756 0.0522863658269302 0.00946056442237684 0.00306971850382198 0.0150077235276324 0.0111570783774213 0.0152240813967859 0.0273503661298246 0.0116943403839752 0.0302533611698624 0.00487633873607673 QERIKAERKRMRNRIAASKCRKRKLERIACLEEKVKTLKAQNSELASTANMLREQVAQLKQKVMNAAAAACAAAAAAAAAAAAAAAAAAAAAAAAAAAAAAAAAAAAAAAAAAAAA ATF6 AAAAACAAAAAAAAAAAAAAAAAAAAAAAAAAAAAAAAAAAAAAAAAAAAA False 2 1 1 -1.4141822 -1.4264857 -1.4241405 -1.4194379 -1.4225945 -1.4209254 -1.4215007 -1.4136672 -1.4142076 -1.425976 -1.4203117 0.0048489138 0.019007742 8 4.0954285 -0.80877334 3.6734576 -0.9626138 4.545307 0.77843356 4.2613535 -0.8186387 3.467309 1.0109104 4.076594 -0.8286521 3.67418 -0.9457034 3.5741258 -0.9251499 4.654394 0.72244847 4.138889 -0.8499236 1cC 0.23442829 5.591754 0.86512472328 TRUE
caggagcggatcaaggcggagaggaagcgcatgaggaaccgcatcgctgcctccaagtgccgaaaaaggaagctggagagaatcgcctgcctggaggaaaaagtgaaaaccttgaaagctcagaactcggagctggcgtccacggccaacatgctcagggaacaggtggcacagcttaaacagaaagtcatgaactaaacaa 5  False 80 99 157 172 75 137 10 17 29 3 6 13 120 -1.47932647683635 -1.30718942695829 -1.17617259443692 -1.81326705796527 -1.48429787442986 -1.50179909942317 0.218759458914627 0.167213475774511 0.117987001255927 0.300829378756195 0.263638589511025 0.192444746310957 -1.34908591849614 0.0743429339297775 0.0164100317965995 0.0240330495268528 0.0312047576385911 0.0190729397297388 0.0492050661542823 0.0132155007041358 -0.0285408558472409 0.0352236327758124 0.0167968387203836 0.0289418509390973 0.0139585065933128 0.0201443573494118 0.0293636428817164 0.00824572140201612 QERIKAERKRMRNRIAASKCRKRKLERIACLEEKVKTLKAQNSELASTANMLREQVAQLKQKVMNAAAAAACAAAAAAAAAAAAAAAAAAAAAAAAAAAAAAAAAAAAAAAAAAAA ATF6B AAAAAACAAAAAAAAAAAAAAAAAAAAAAAAAAAAAAAAAAAAAAAAAAAA False 2 1 1 -1.4015248 -1.4036641 -1.4095653 -1.4157641 -1.4135095 -1.4110198 -1.4100275 -1.3867154 -1.4004514 -1.400037 -1.4052279 0.008586954 0.033660863 7 2.3248978 -1.3415048 2.2226043 -1.4141649 2.632022 1.2426001 2.5267484 -1.3525879 2.0319679 1.6416059 2.4165998 -1.3303667 2.6118083 -1.2521416 2.9277434 -0.99974144 2.7903762 1.1267554 2.592948 -1.1908362 1cC 0.23442829 4.083421 1.2892304913 TRUE
caggagcggatcaaggcggagaggaagcgcatgaggaaccgcatcgctgcctccaagtgccgaaaaaggaagctggagagaatcgcctgcctggaggaaaaagtgaaaaccttgaaagctcagaactcggagctggcgtccacggccaacatgctcagggaacaggtggcacagcttaaacagaaagtcatgaactaagaaa 5  False 112 72 193 116 157 127 138 36 88 43 60 51 129.5 -0.819852187857995 -1.01438099633834 -0.920742685018112 -0.977934594174255 -1.02844838377617 -1.07110422882439 0.10922982486215 0.152501566501284 0.0874788047887607 0.130625973810716 0.125429427746858 0.138697099747818 -0.952214232252397 0.0481325890241852 0.0888602852728986 0.0120000561518394 0.064603486561042 0.017394849147757 0.0778152868722367 0.00979833535878392 0.0692668917602009 0.0152947872030162 0.0668393155582094 0.0137694554046839 0.0590419476755729 0.0145182656019744 0.0733825318887784 0.00533860985128809 QERIKAERKRMRNRIAASKCRKRKLERIACLEEKVKTLKAQNSELASTANMLREQVAQLKQKVMNAAAAAAACAAAAAAAAAAAAAAAAAAAAAAAAAAAAAAAAAAAAAAAAAAA ATF7 AAAAAAACAAAAAAAAAAAAAAAAAAAAAAAAAAAAAAAAAAAAAAAAAAA False 2 1 1 -0.9234697 -0.9436804 -0.9772634 -0.95436865 -0.9323481 -0.946819 -0.9311107 -0.88797337 -0.8938243 -0.978744 -0.9369601 0.030392874 0.119140066 6 0.7442919 -1.0522074 0.83443415 -0.98917377 0.9121851 1.0121257 0.9289255 -0.9305495 0.73467255 1.0903684 0.83122706 -1.0083544 0.7220874 -1.1049584 0.65152395 -1.035341 0.64377916 1.0997854 0.9413674 -0.9821246 1cC 0.23442829 2.370099 1.0304988687 TRUE
caggagcggatcaaggcggagaggaagcgcatgaggaaccgcatcgctgcctccaagtgccgaaaaaggaagctggagagaatcgcctgcctggaggaaaaagtgaaaaccttgaaagctcagaactcggagctggcgtccacggccaacatgctcagggaacaggtggcacagcttaaacagaaagtcatgaactaactaa 5  False 148 133 101 105 242 98 23 10 12 15 22 6 137.833333333333 -1.41657703693154 -1.53344995283354 -1.30090966822392 -1.23852949938339 -1.44703495318467 -1.63261233501634 0.151126635555839 0.191568329823733 0.166681452202111 0.169823856631513 0.144287413308961 0.264345172212202 -1.40384642322797 0.070006310291099 0.0233037240945088 0.0166028657008041 0.00539670985267449 0.0218509375032784 0.0352335026013764 0.0186696739937081 0.0387542494036404 0.0198844048652859 0.0208875066086999 0.0158396569186668 0.000265492809690099 0.0276706104724211 0.0232898999987816 0.00776472625614634 QERIKAERKRMRNRIAASKCRKRKLERIACLEEKVKTLKAQNSELASTANMLREQVAQLKQKVMNAAAAAAAACAAAAAAAAAAAAAAAAAAAAAAAAAAAAAAAAAAAAAAAAAA BACH1 AAAAAAAACAAAAAAAAAAAAAAAAAAAAAAAAAAAAAAAAAAAAAAAAAA False 2 1 1 -1.377877 -1.3870007 -1.3720846 -1.3627838 -1.3684466 -1.357855 -1.3554708 -1.3490543 -1.3557454 -1.371728 -1.3658046 0.011725515 0.04596402 6 3.8317122 -0.7384144 2.8571548 -1.0239766 3.4815555 0.80029154 3.469649 -0.78227496 3.2996402 0.8330188 3.1022162 -0.83999205 2.9507933 -0.88822186 3.1706176 -0.804006 2.6173449 1.0074649 4.093676 -0.67314315 1cC 0.23442829 4.8630857 0.83908040332 TRUE
caggagcggatcaaggcggagaggaagcgcatgaggaaccgcatcgctgcctccaagtgccgaaaaaggaagctggagagaatcgcctgcctggaggaaaaagtgaaaaccttgaaagctcagaactcggagctggcgtccacggccaacatgctcagggaacaggtggcacagcttaaacagaaagtcatgaactaatcta 5  False 127 107 133 264 172 227 45 7 6 10 13 18 171.666666666667 -1.17903868256177 -1.57157420939859 -1.57465144698086 -1.60131967304023 -1.50085965176527 -1.55540098536822 0.127680868993776 0.224532385874504 0.215295896883137 0.174532521386917 0.180064336965274 0.162281172288244 -1.44519658130672 0.0699467695323678 0.049399834696627 0.0140270992778262 0.00104812703458432 0.0256109302394615 0.00457220405657574 0.0241148859329428 -0.00372427415146248 0.020435734921195 0.0149787115189865 0.0197671942091711 0.00834767249273008 0.0169869533376278 0.0187035611845407 0.00775812231300595 QERIKAERKRMRNRIAASKCRKRKLERIACLEEKVKTLKAQNSELASTANMLREQVAQLKQKVMNAAAAAAAAACAAAAAAAAAAAAAAAAAAAAAAAAAAAAAAAAAAAAAAAAA BACH2 AAAAAAAAACAAAAAAAAAAAAAAAAAAAAAAAAAAAAAAAAAAAAAAAAA False 2 1 1 -1.4376433 -1.4316989 -1.4400393 -1.4441694 -1.4257468 -1.43319 -1.4317337 -1.4281793 -1.429463 -1.4367669 -1.433863 0.0057183784 0.022416044 7 2.6607075 -1.4289539 2.4759498 -1.4744207 4.0175443 0.9799395 3.0701277 1.3531338 3.2519093 1.0980812 3.8982925 -0.92915154 3.4758072 1.0637416 3.1855698 -1.1251874 3.4806843 1.0549943 4.907178 0.7671454 1cC 0.23442829 5.0180264 1.12747493771 TRUE
caggagcggatcaaggcggagaggaagcgcatgaggaaccgcatcgctgcctccaagtgccgaaaaaggaagctggagagaatcgcctgcctggaggaaaaagtgaaaaccttgaaagctcagaactcggagctggcgtccacggccaacatgctcagggaacaggtggcacagcttaaacagaaagtcatgaactaaacta 6  False 233 295 333 335 284 304 4494 5597 4712 3547 3370 6045 297.333333333333 -0.0270796000148253 -0.018181341180776 0.0502899829157101 -0.0618085098004946 -0.0269860468428719 0.0938949018560066 0.073385918574716 0.0698581257090685 0.0604941893282033 0.0698349399098239 0.0824974189636627 0.0833633612498972 0.00160436210206394 0.0293644279171448 0.175954772348777 0.00806222242654219 0.178233419158276 0.00796825623718473 0.186578818195343 0.00677583965312314 0.176534635707765 0.00817686187590781 0.176778356464175 0.00905644354620073 0.180989463781102 0.00872614800381497 0.179174999059075 0.00325694560243037 QERIKAERKRMRNRIAASKCRKRKLERIACLEEKVKTLKAQNSELASTANMLREQVAQLKQKVMNAAAAAAAAAACAAAAAAAAAAAAAAAAAAAAAAAAAAAAAAAAAAAAAAAA BATF AAAAAAAAAACAAAAAAAAAAAAAAAAAAAAAAAAAAAAAAAAAAAAAAAA False 2 1 1 0.00012660027 -0.0020838976 -0.017781615 -0.0019373894 0.009009242 -0.00052523613 0.014135957 0.023447275 0.017428279 -0.014636874 0.002718234 0.01333098 0.052257445 2 -2.4307244 -0.67549956 -2.4587212 -0.6851399 -2.2676213 -0.7120695 -2.3954375 -0.7008822 -2.203156 -0.78256917 -2.3638923 -0.69739187 -2.2949216 -0.75939703 -2.6882226 -0.67931414 -2.474677 -0.6988256 -2.5286145 -0.6390232 1cC 0.23442829 -0.834949 0.70301121 TRUE
caggagcggatcaaggcggagaggaagcgcatgaggaaccgcatcgctgcctccaagtgccgaaaaaggaagctggagagaatcgcctgcctggaggaaaaagtgaaaaccttgaaagctcagaactcggagctggcgtccacggccaacatgctcagggaacaggtggcacagcttaaacagaaagtcatgaactaaccga 6  False 136 152 112 230 152 191 823 1397 419 954 878 646 162.166666666667 -0.361157288430796 -0.216757511913345 -0.325776055433969 -0.317927477247167 -0.236842122235397 -0.43494886700098 0.0917508829684084 0.091067835552815 0.0880919854151377 0.0814828699602176 0.10737168907291 0.0997085052880944 -0.316065364463725 0.0376309243964464 0.139252790768859 0.0100798087792527 0.155583143403874 0.0103875081285846 0.144456372996219 0.00986701656021619 0.146546073774214 0.00954069945184459 0.153740669667492 0.011787103799906 0.125632182971518 0.0104370932426162 0.143940768653393 0.00417382126681366 QERIKAERKRMRNRIAASKCRKRKLERIACLEEKVKTLKAQNSELASTANMLREQVAQLKQKVMNAAAAAAAAAAACAAAAAAAAAAAAAAAAAAAAAAAAAAAAAAAAAAAAAAA BATF2 AAAAAAAAAAACAAAAAAAAAAAAAAAAAAAAAAAAAAAAAAAAAAAAAAA False 2 1 1 -0.27414274 -0.30430746 -0.3329363 -0.31185436 -0.2983774 -0.3052925 -0.2840898 -0.24667478 -0.25087404 -0.31918132 -0.29277307 0.028477732 0.11163271 8 -0.7103134 -1.0750997 -0.7032729 -1.0104672 -0.6394727 0.99205846 -0.71203196 -0.9628558 -0.69005895 1.0440123 -0.721729 -0.95512176 -0.71542495 -1.0567551 -0.88692236 -0.9880196 -0.80514306 1.0313388 -0.695096 -0.9569835 1cC 0.23442829 0.84770316 1.0072712329 TRUE
caggagcggatcaaggcggagaggaagcgcatgaggaaccgcatcgctgcctccaagtgccgaaaaaggaagctggagagaatcgcctgcctggaggaaaaagtgaaaaccttgaaagctcagaactcggagctggcgtccacggccaacatgctcagggaacaggtggcacagcttaaacagaaagtcatgaactaaaaca 6  False 141 140 160 212 248 173 5560 5695 4536 7017 7241 5845 179 0.179026905560812 0.190773367467788 0.24672576224783 0.249690231525807 0.235474672531974 0.252148383456228 0.088452038904815 0.093387931260359 0.074983027431073 0.0827140931797838 0.0866504298195172 0.101037142430989 0.227164918664532 0.0354075272126756 0.198597760592038 0.00971739572906941 0.202067506368289 0.010652146163242 0.208581218056749 0.0083987069869174 0.21300752715198 0.00968486141744238 0.205590902577412 0.00951235488058287 0.197554814336281 0.0105761697407137 0.204192971990499 0.003927213919292 QERIKAERKRMRNRIAASKCRKRKLERIACLEEKVKTLKAQNSELASTANMLREQVAQLKQKVMNAAAAAAAAAAAACAAAAAAAAAAAAAAAAAAAAAAAAAAAAAAAAAAAAAA BATF3 AAAAAAAAAAAACAAAAAAAAAAAAAAAAAAAAAAAAAAAAAAAAAAAAAA False 2 1 1 0.20659637 0.20631981 0.19853985 0.21401751 0.20698404 0.20286918 0.19794846 0.20686948 0.21703458 0.20658576 0.20637651 0.005938887 0.023280438 9 -4.1823936 0.7303225 -4.2613273 0.76337874 -4.1184072 -0.7593894 -4.3496637 0.77395785 -4.0218287 -0.8033745 -4.380474 0.6925307 -4.216995 0.73090553 -4.519443 0.7454422 -4.220663 -0.7727252 -4.3654575 0.73079693 1cC 0.23442829 -2.6880155 0.750282386 TRUE
caggagcggatcaaggcggagaggaagcgcatgaggaaccgcatcgctgcctccaagtgccgaaaaaggaagctggagagaatcgcctgcctggaggaaaaagtgaaaaccttgaaagctcagaactcggagctggcgtccacggccaacatgctcagggaacaggtggcacagcttaaacagaaagtcatgaactaaatca 6  False 181 168 188 208 172 301 29 17 15 10 29 42 203 -1.40778186416145 -1.4520770698882 -1.41346713409311 -1.53616247313135 -1.26697883438618 -1.38668474962978 0.136306266657337 0.153991453698947 0.14496199738926 0.177872970947049 0.141755116166634 0.121014737527802 -1.40010389970929 0.0583970069948044 0.0242699672175692 0.0149746908026255 0.0146783785989453 0.0175647907663588 0.0226261538797705 0.0162369189671602 0.0039048785987775 0.0208268628392817 0.0406537986397846 0.0155616651172289 0.0260082229027216 0.012667345635751 0.0237050007305422 0.00647708430293564 QERIKAERKRMRNRIAASKCRKRKLERIACLEEKVKTLKAQNSELASTANMLREQVAQLKQKVMNAAAAAAAAAAAAACAAAAAAAAAAAAAAAAAAAAAAAAAAAAAAAAAAAAA CEBPA AAAAAAAAAAAAACAAAAAAAAAAAAAAAAAAAAAAAAAAAAAAAAAAAAA False 2 1 1 -1.4149376 -1.413399 -1.4195803 -1.4115363 -1.4073079 -1.4047759 -1.4182538 -1.4129105 -1.4088027 -1.4110007 -1.4122505 0.004630814 0.01815279 5 3.5763497 -0.92971534 4.035052 0.8162471 3.6038136 0.95650005 3.213302 1.0399063 3.059474 1.0569477 3.2806692 0.95209175 3.5434837 0.9631187 3.942021 0.83559185 3.804617 0.8598434 4.420285 0.7350532 1cC 0.23442829 5.223556 0.9145015403 TRUE
caggagcggatcaaggcggagaggaagcgcatgaggaaccgcatcgctgcctccaagtgccgaaaaaggaagctggagagaatcgcctgcctggaggaaaaagtgaaaaccttgaaagctcagaactcggagctggcgtccacggccaacatgctcagggaacaggtggcacagcttaaacagaaagtcatgaactaatcaa 4  False 118 83 140 112 89 164 20 12 13 6 15 38 117.666666666667 -1.39157054972935 -1.3543198584975 -1.37058474134587 -1.50658794228383 -1.26709179545616 -1.2352770429625 0.163248783809075 0.191646540624945 0.156773446489754 0.229958145132374 0.193350188146492 0.138147967124613 -1.33647248911196 0.0701009503657043 0.0260509522527995 0.0179346124092085 0.0258288997657717 0.0218598584941903 0.0274293295305944 0.0175598970261232 0.00736771330726499 0.026925432919616 0.0406413979420902 0.0212256951258958 0.0418569847267121 0.0144607845638785 0.0307626571407473 0.00777522322804953 QERIKAERKRMRNRIAASKCRKRKLERIACLEEKVKTLKAQNSELASTANMLREQVAQLKQKVMNAAAAAAAAAAAAAACAAAAAAAAAAAAAAAAAAAAAAAAAAAAAAAAAAAA CEBPB AAAAAAAAAAAAAACAAAAAAAAAAAAAAAAAAAAAAAAAAAAAAAAAAAA False 2 1 1 -1.2752538 -1.2800565 -1.294238 -1.2759969 -1.278105 -1.270439 -1.2742009 -1.2417723 -1.2543715 -1.3039669 -1.2748401 0.017626517 0.06909595 3 1.7488366 -1.1725204 2.0988874 -0.9859574 1.9489137 1.1123319 2.377155 -0.87131345 1.9862192 1.0430447 2.0829918 -0.96407133 1.7331295 -1.181548 2.061378 -0.9046606 1.5953945 1.2221615 1.8395455 -1.2039356 1cC 0.23442829 3.522895 1.06615448174 TRUE
caggagcggatcaaggcggagaggaagcgcatgaggaaccgcatcgctgcctccaagtgccgaaaaaggaagctggagagaatcgcctgcctggaggaaaaagtgaaaaccttgaaagctcagaactcggagctggcgtccacggccaacatgctcagggaacaggtggcacagcttaaacagaaagtcatgaactaagcaa 5  False 123 156 123 272 184 180 18 26 15 19 22 27 173 -1.43389670606982 -1.31536825551258 -1.29353741973721 -1.43406118847182 -1.36716446510768 -1.36509413257552 0.168263724886179 0.136212628676708 0.150703557953297 0.136454673541441 0.150752949465237 0.147803775772691 -1.36651931267377 0.0601134727822019 0.0214009745253961 0.0184855569392337 0.0302718525401636 0.0155368773069675 0.0360592542013844 0.0168800202992491 0.0158597553852645 0.0159772603701131 0.0296555696022265 0.0165494338296393 0.0282682435770849 0.0154715165460866 0.0274300238559175 0.00666746552588201 QERIKAERKRMRNRIAASKCRKRKLERIACLEEKVKTLKAQNSELASTANMLREQVAQLKQKVMNAAAAAAAAAAAAAAACAAAAAAAAAAAAAAAAAAAAAAAAAAAAAAAAAAA CEBPD AAAAAAAAAAAAAAACAAAAAAAAAAAAAAAAAAAAAAAAAAAAAAAAAAA False 2 1 1 -1.3293263 -1.337455 -1.3421295 -1.3410615 -1.3335003 -1.3266788 -1.3264904 -1.3277359 -1.3330386 -1.3440416 -1.3341458 0.0066730166 0.026158225 7 4.1293144 -0.5807748 4.7413683 -0.5172576 3.705936 0.67700124 3.864497 -0.6515945 3.3593655 0.72635317 3.9540734 -0.59629536 3.7095447 -0.6427585 3.671338 -0.6481863 3.714706 0.65842545 4.2682323 -0.5866899 1cC 0.23442829 5.4874873 0.628533684 TRUE
caggagcggatcaaggcggagaggaagcgcatgaggaaccgcatcgctgcctccaagtgccgaaaaaggaagctggagagaatcgcctgcctggaggaaaaagtgaaaaccttgaaagctcagaactcggagctggcgtccacggccaacatgctcagggaacaggtggcacagcttaaacagaaagtcatgaactaataca 5  False 209 202 169 218 259 208 63 51 57 44 52 79 210.833333333333 -1.22563453458026 -1.20158357590121 -1.00596943729963 -1.14407650171103 -1.21607945677816 -1.08774150206363 0.106540800339815 0.108849438804517 0.0978814656675175 0.110799160085327 0.113153863853656 0.113920914111856 -1.14194699269148 0.0441301262984958 0.0442807855599077 0.0117046382538209 0.0432505214323878 0.0124157384823102 0.0682691996524715 0.0109635177153547 0.049813600449544 0.0129732971654904 0.0462414563584684 0.0124218623188259 0.0573004235036969 0.0119247921672685 0.052338386860901 0.00489467805019503 QERIKAERKRMRNRIAASKCRKRKLERIACLEEKVKTLKAQNSELASTANMLREQVAQLKQKVMNAAAAAAAAAAAAAAAACAAAAAAAAAAAAAAAAAAAAAAAAAAAAAAAAAA CEBPE AAAAAAAAAAAAAAAACAAAAAAAAAAAAAAAAAAAAAAAAAAAAAAAAAA False 2 1 1 -1.1163094 -1.1337156 -1.1566391 -1.1312517 -1.1268443 -1.1353271 -1.1307509 -1.0901223 -1.0953867 -1.1449685 -1.1261314 0.020586029 0.08069723 7 1.2058889 -1.1279981 1.302256 -1.0845661 1.4127227 1.0660962 1.491885 -0.95057005 1.2903361 -1.0818352 1.4715459 -0.9635463 1.2303417 -1.1456221 1.1712211 -1.0741974 1.2078403 -1.0713536 1.4653404 -0.99320555 1cC 0.23442829 2.9005876 1.0558990648 TRUE
caggagcggatcaaggcggagaggaagcgcatgaggaaccgcatcgctgcctccaagtgccgaaaaaggaagctggagagaatcgcctgcctggaggaaaaagtgaaaaccttgaaagctcagaactcggagctggcgtccacggccaacatgctcagggaacaggtggcacagcttaaacagaaagtcatgaactaacaca 6  False 252 229 280 354 398 421 25 14 14 14 21 21 322.333333333333 -1.54593450087578 -1.5901346056537 -1.54557558213284 -1.58953386361528 -1.60561879432867 -1.69378391260085 0.138442947752304 0.159919809733481 0.1452646729329 0.149281306151432 0.138114509702006 0.145299837334021 -1.59464004868569 0.0594093966195804 0.00909243305793037 0.0152094279099177 -0.0010689351070528 0.018240999288545 0.00782893664815057 0.0162708210819484 -0.0023442924991823 0.0174791103512306 0.00347840917629524 0.0151620047722749 -0.0061377067689487 0.0152094141418568 0.00212808948574753 0.00658937315615846 QERIKAERKRMRNRIAASKCRKRKLERIACLEEKVKTLKAQNSELASTANMLREQVAQLKQKVMNAAAAAAAAAAAAAAAAACAAAAAAAAAAAAAAAAAAAAAAAAAAAAAAAAA CREB3 AAAAAAAAAAAAAAAAACAAAAAAAAAAAAAAAAAAAAAAAAAAAAAAAAA False 2 1 1 -1.4146587 -1.4245461 -1.4295704 -1.4130625 -1.4166058 -1.4068849 -1.407042 -1.4111218 -1.4118494 -1.4190766 -1.4154418 0.007293012 0.028588608 6 2.8068018 -1.1829392 3.186607 -1.0972506 3.1508732 1.1609883 3.2240264 -1.0447772 2.6893878 1.2606862 3.7153525 -0.84878683 3.3042855 -0.97539735 3.7085 -0.88028276 3.4881191 0.9523242 3.3185606 -1.0201969 1cC 0.23442829 4.834901 1.0423629519 TRUE
caggagcggatcaaggcggagaggaagcgcatgaggaaccgcatcgctgcctccaagtgccgaaaaaggaagctggagagaatcgcctgcctggaggaaaaagtgaaaaccttgaaagctcagaactcggagctggcgtccacggccaacatgctcagggaacaggtggcacagcttaaacagaaagtcatgaactaacgga 5  False 260 170 264 249 270 240 30 16 9 9 24 31 242.166666666667 -1.50239534835301 -1.47192871359813 -1.65384035006207 -1.61412758395153 -1.45358570161506 -1.40973535038396 0.129237344391291 0.157028295707696 0.175386126716347 0.182954975139417 0.138169897731874 0.135952481569771 -1.50037496617659 0.0609375400409536 0.013875671296535 0.0141980946281594 0.0124140323657129 0.0179111833303153 -0.0042975951017182 0.0196446681112604 -0.00522393203870145 0.021421906615183 0.0201683752214341 0.0151680851875404 0.0235953768904923 0.0142309697914827 0.0125834692672651 0.00675886666749701 QERIKAERKRMRNRIAASKCRKRKLERIACLEEKVKTLKAQNSELASTANMLREQVAQLKQKVMNAAAAAAAAAAAAAAAAAACAAAAAAAAAAAAAAAAAAAAAAAAAAAAAAAA CREB3L1 AAAAAAAAAAAAAAAAAACAAAAAAAAAAAAAAAAAAAAAAAAAAAAAAAA False 2 1 1 -1.3709534 -1.3700962 -1.3674797 -1.377198 -1.3695984 -1.3791035 -1.3777423 -1.3630339 -1.3768038 -1.392015 -1.3744024 0.00808101 0.03167756 7 2.3200932 -1.1883669 2.7821078 -0.98536736 3.0958924 0.8847271 2.8487952 -1.005964 2.4599009 1.1221521 3.3295317 -0.84438604 3.201613 -0.8878639 3.0601587 -0.87423927 3.5789633 0.79567045 2.9943104 -0.99627775 1cC 0.23442829 4.5427866 0.9585014972 TRUE
caggagcggatcaaggcggagaggaagcgcatgaggaaccgcatcgctgcctccaagtgccgaaaaaggaagctggagagaatcgcctgcctggaggaaaaagtgaaaaccttgaaagctcagaactcggagctggcgtccacggccaacatgctcagggaacaggtggcacagcttaaacagaaagtcatgaactaaacga 6  False 173 138 205 247 197 143 13 3 10 6 11 14 183.833333333333 -1.62599523776585 -1.87341363227702 -1.5525557232608 -1.72273626568724 -1.58911396465671 -1.4924714328229 0.183872776881945 0.317670823869642 0.169560904723111 0.21736529729225 0.188163459872133 0.186698242758156 -1.60678220976433 0.081012922812166 0.000296910960820518 0.0202003770505225 -0.0333807076867438 0.0362346183493769 0.00704710425127972 0.0189921960208275 -0.0179407495833874 0.0254509564248131 0.00529028474817997 0.0206563038358858 0.0149348899596235 0.0195428360125277 0.000781345791619426 0.0089855209656259 QERIKAERKRMRNRIAASKCRKRKLERIACLEEKVKTLKAQNSELASTANMLREQVAQLKQKVMNAAAAAAAAAAAAAAAAAAACAAAAAAAAAAAAAAAAAAAAAAAAAAAAAAA CREB3L2 AAAAAAAAAAAAAAAAAAACAAAAAAAAAAAAAAAAAAAAAAAAAAAAAAA False 2 1 1 -1.4275762 -1.4319623 -1.4430159 -1.4359118 -1.4259485 -1.4317541 -1.423459 -1.4282117 -1.4136449 -1.4406515 -1.4302137 0.008563816 0.03357016 2 2.5268326 -1.4103714 2.6096616 -1.4012223 3.6134129 1.1158556 2.6177313 -1.4830081 2.4432342 -1.4633096 3.1420574 -1.1427094 2.63832 -1.3318439 2.7597923 -1.2990365 2.0466542 -1.6381353 2.0906355 -1.851001 1cC 0.23442829 4.2244825 1.413649329 TRUE
caggagcggatcaaggcggagaggaagcgcatgaggaaccgcatcgctgcctccaagtgccgaaaaaggaagctggagagaatcgcctgcctggaggaaaaagtgaaaaccttgaaagctcagaactcggagctggcgtccacggccaacatgctcagggaacaggtggcacagcttaaacagaaagtcatgaactaagtta 6  False 172 171 136 157 200 241 16 47 8 8 17 18 179.5 -1.56448134182194 -1.17831633475521 -1.49963451130821 -1.52027055707504 -1.46662603740028 -1.57326768925632 0.169525674997614 0.1150138718042 0.190389134501143 0.19905643219366 0.161162396206297 0.161246818637588 -1.41656290077981 0.0645256396199532 0.00705486563461877 0.018624195559383 0.0459044623662715 0.0131188747488485 0.0129747090414563 0.0213251266179907 0.00576563773601915 0.0233072005741012 0.0187368266185096 0.0176921673592679 0.0064774563674409 0.0168786812753143 0.0218794561870466 0.00715683952015666 QERIKAERKRMRNRIAASKCRKRKLERIACLEEKVKTLKAQNSELASTANMLREQVAQLKQKVMNAAAAAAAAAAAAAAAAAAAACAAAAAAAAAAAAAAAAAAAAAAAAAAAAAA CREB3L3 AAAAAAAAAAAAAAAAAAAACAAAAAAAAAAAAAAAAAAAAAAAAAAAAAA False 2 1 1 -1.4203637 -1.425044 -1.4251187 -1.4170382 -1.4128878 -1.4091634 -1.4192805 -1.406421 -1.3966151 -1.4155624 -1.4147494 0.00884643 0.03467801 3 3.3976169 -1.0068929 3.0490694 -1.1500343 3.1438646 1.1319951 3.3234231 -1.0355874 2.1727576 1.5303228 3.6275067 -0.8785528 2.6061034 -1.3169011 3.7210302 -0.85752815 2.4465432 1.2631042 3.9258914 -0.8467062 1cC 0.23442829 4.7170305 1.1017625135 TRUE
caggagcggatcaaggcggagaggaagcgcatgaggaaccgcatcgctgcctccaagtgccgaaaaaggaagctggagagaatcgcctgcctggaggaaaaagtgaaaaccttgaaagctcagaactcggagctggcgtccacggccaacatgctcagggaacaggtggcacagcttaaacagaaagtcatgaactaactta 6  False 161 159 139 240 169 166 11 9 6 24 10 39 172.333333333333 -1.6534229949958 -1.61123442334141 -1.58712470651875 -1.33600796446815 -1.57220870035178 -1.23114103093264 0.197817582284147 0.196242170685284 0.21484021770071 0.128352448252521 0.198186822094579 0.137005150940163 -1.43536474583926 0.0685797381063649 -0.00271631942102576 0.0217323620011903 -0.00347565232408495 0.0223840517432991 0.00317509786308753 0.0240638461701544 0.0273406511976009 0.0150285837168427 0.00714611943651886 0.0217566535831995 0.0422899261601782 0.0143411590711303 0.0197940558939864 0.00760649848420646 QERIKAERKRMRNRIAASKCRKRKLERIACLEEKVKTLKAQNSELASTANMLREQVAQLKQKVMNAAAAAAAAAAAAAAAAAAAAACAAAAAAAAAAAAAAAAAAAAAAAAAAAAA CREB3L4 AAAAAAAAAAAAAAAAAAAAACAAAAAAAAAAAAAAAAAAAAAAAAAAAAA False 2 1 1 -1.3945743 -1.4038942 -1.40884 -1.4083761 -1.4063956 -1.4238698 -1.3986875 -1.4032435 -1.3954002 -1.403817 -1.4047098 0.00836479 0.03278998 8 3.432179 -0.88155377 3.1715078 -0.9921008 2.9585433 -1.1014967 3.0812776 -1.0670782 2.8144546 -1.1439098 3.522747 -0.9741724 2.8157763 -1.101111 2.159083 -1.4560816 3.297142 -0.93224 3.336502 -0.9413313 1cC 0.23442829 4.6345716 1.0591075815 TRUE
caggagcggatcaaggcggagaggaagcgcatgaggaaccgcatcgctgcctccaagtgccgaaaaaggaagctggagagaatcgcctgcctggaggaaaaagtgaaaaccttgaaagctcagaactcggagctggcgtccacggccaacatgctcagggaacaggtggcacagcttaaacagaaagtcatgaactaacgta 5  False 816 788 759 858 1088 900 6060 4830 3107 4375 5300 3673 868.166666666667 -0.302147068133778 -0.327742426828758 -0.300323685553819 -0.261498775730159 -0.286513163803917 -0.378870138532475 0.05175679098436 0.0521241633636277 0.0516524140032875 0.0525675939711408 0.0544405751213966 0.0643075528733502 -0.305697853769433 0.0220471751763358 0.145735690086791 0.00568603308515006 0.142923825228188 0.00594545996782083 0.147307244774402 0.00578548913324868 0.153153220551131 0.0061550558446225 0.148287856846227 0.00597640509731335 0.131502283182749 0.00673146110860186 0.14509067759966 0.00244535498662495 QERIKAERKRMRNRIAASKCRKRKLERIACLEEKVKTLKAQNSELASTANMLREQVAQLKQKVMNAAAAAAAAAAAAAAAAAAAAAACAAAAAAAAAAAAAAAAAAAAAAAAAAAA CREB5 AAAAAAAAAAAAAAAAAAAAAACAAAAAAAAAAAAAAAAAAAAAAAAAAAA False 2 1 1 -0.2839619 -0.30680287 -0.33813608 -0.3131826 -0.29796886 -0.30186355 -0.29361475 -0.25437915 -0.25833905 -0.329538 -0.29777867 0.027121246 0.106315285 1 -0.7494756 -0.98478824 -0.7364837 -0.95613354 -0.6491912 -0.9569807 -0.75602394 0.90230715 -0.7183201 1.0044166 -0.73789287 -0.9460633 -0.7225824 1.0117706 -0.9108642 0.93872803 -0.8322075 0.9737135 -0.7101189 -0.8997804 1cC 0.23442829 0.82333374 0.957468196115 TRUE
caggagcggatcaaggcggagaggaagcgcatgaggaaccgcatcgctgcctccaagtgccgaaaaaggaagctggagagaatcgcctgcctggaggaaaaagtgaaaaccttgaaagctcagaactcggagctggcgtccacggccaacatgctcagggaacaggtggcacagcttaaacagaaagtcatgaactaattca 5  False 231 157 319 242 184 228 24 6 15 19 11 74 226.833333333333 -1.53262239586846 -1.71885183907556 -1.56293465619775 -1.40212242547904 -1.56921412158989 -1.13466911143115 0.141674965211754 0.232269259287675 0.14033817637707 0.138368972264624 0.189553999649292 0.112708937395799 -1.41699872326794 0.0599853681514586 0.0105549091516952 0.0155644993480169 -0.0157508620502175 0.0264934244261443 0.00588457961656258 0.0157190135267985 0.0195994142697224 0.0162014025583773 0.00747485982430804 0.0208089552175749 0.0523882263625728 0.0117979272227303 0.0218311170830071 0.0066532568440399 QERIKAERKRMRNRIAASKCRKRKLERIACLEEKVKTLKAQNSELASTANMLREQVAQLKQKVMNAAAAAAAAAAAAAAAAAAAAAAACAAAAAAAAAAAAAAAAAAAAAAAAAAA CREBL2 AAAAAAAAAAAAAAAAAAAAAAACAAAAAAAAAAAAAAAAAAAAAAAAAAA False 2 1 1 -1.4408311 -1.4394802 -1.4535166 -1.4422188 -1.4392544 -1.4319184 -1.4409527 -1.41724 -1.4488204 -1.4462996 -1.4400532 0.009948923 0.03899978 7 2.686142 -1.4483044 2.7887816 -1.3800317 2.6656537 -1.6737366 3.5628502 -1.1460648 3.158215 1.238321 3.7175307 -0.9667789 2.3004076 -1.716472 3.117288 -1.0806121 1.6821729 2.5395837 2.7745051 -1.4578056 1cC 0.23442829 4.4210043 1.4647710606 TRUE
caggagcggatcaaggcggagaggaagcgcatgaggaaccgcatcgctgcctccaagtgccgaaaaaggaagctggagagaatcgcctgcctggaggaaaaagtgaaaaccttgaaagctcagaactcggagctggcgtccacggccaacatgctcagggaacaggtggcacagcttaaacagaaagtcatgaactaaagta 5  False 211 153 201 249 201 187 13 12 7 21 50 12 200.333333333333 -1.68322351137552 -1.5218794252676 -1.64781082272916 -1.38256297224071 -1.15361114456667 -1.61857914674057 0.181375802625962 0.176310735295884 0.197735924244732 0.133313144164845 0.121073902975447 0.19120010347328 -1.42940996437424 0.0645521305294615 -0.00599022259135279 0.0199260579136081 0.00671648371590181 0.0201106041987851 -0.00362223915686391 0.0221480266323655 0.0218895994936892 0.0156094236994622 0.0530991344540583 0.0132913123948555 0.00173443163393788 0.0200140730440453 0.0204545284685133 0.00715977775043552 QERIKAERKRMRNRIAASKCRKRKLERIACLEEKVKTLKAQNSELASTANMLREQVAQLKQKVMNAAAAAAAAAAAAAAAAAAAAAAAACAAAAAAAAAAAAAAAAAAAAAAAAAA CREBRF AAAAAAAAAAAAAAAAAAAAAAAACAAAAAAAAAAAAAAAAAAAAAAAAAA False 2 1 1 -1.4109508 -1.4088517 -1.4379424 -1.4319613 -1.4267118 -1.4292471 -1.4199121 -1.4139132 -1.4219435 -1.4378607 -1.4239295 0.010578611 0.041468155 1 3.2847486 -0.9923183 3.3804793 -0.9527363 2.5364857 1.5276351 2.4048717 -1.5690782 1.9110014 1.8795495 2.2589278 -1.5659552 2.5757022 -1.3370934 3.0986757 -1.0684423 2.7350225 1.2827213 2.25421 -1.6826745 1cC 0.23442829 4.2196627 1.38582041304 TRUE
caggagcggatcaaggcggagaggaagcgcatgaggaaccgcatcgctgcctccaagtgccgaaaaaggaagctggagagaatcgcctgcctggaggaaaaagtgaaaaccttgaaagctcagaactcggagctggcgtccacggccaacatgctcagggaacaggtggcacagcttaaacagaaagtcatgaactaagtaa 5  False 71 70 159 140 191 141 2 2 8 4 17 13 128.666666666667 -1.90878123164603 -1.79853934523271 -1.54380327944545 -1.67838528409546 -1.4532044117799 -1.51039077418452 0.436663668227713 0.392669036188011 0.188694652814471 0.267256204097992 0.162229339658508 0.191739929831703 -1.55303929876209 0.0916649681938777 -0.0307701333175929 0.0479721408032435 -0.0248402909680037 0.0447891704078208 0.0080274489178398 0.021135330931305 -0.012747763794251 0.0312926032328596 0.0202102326505546 0.0178092948192942 0.013059163951124 0.0200705799390328 0.00674222260980384 0.010166988980625 QERIKAERKRMRNRIAASKCRKRKLERIACLEEKVKTLKAQNSELASTANMLREQVAQLKQKVMNAAAAAAAAAAAAAAAAAAAAAAAAACAAAAAAAAAAAAAAAAAAAAAAAAA CREBZF AAAAAAAAAAAAAAAAAAAAAAAAACAAAAAAAAAAAAAAAAAAAAAAAAA False 2 1 1 -1.4428715 -1.438882 -1.4454861 -1.4275845 -1.4375857 -1.428345 -1.4284058 -1.4346788 -1.423276 -1.4434596 -1.4350575 0.0077854902 0.030519122 3 2.998608 -1.3176403 2.682601 -1.4284581 2.2935586 1.7955427 3.042658 -1.2044998 3.002407 1.2864325 3.3709993 -1.0438776 3.7009497 -0.9780389 2.4510565 -1.5246779 3.5096793 1.0073605 4.3964124 -0.89915645 1cC 0.23442829 4.720543 1.24856848236 TRUE
caggagcggatcaaggcggagaggaagcgcatgaggaaccgcatcgctgcctccaagtgccgaaaaaggaagctggagagaatcgcctgcctggaggaaaaagtgaaaaccttgaaagctcagaactcggagctggcgtccacggccaacatgctcagggaacaggtggcacagcttaaacagaaagtcatgaactaaccta 6  False 87 92 165 166 138 130 11 5 37 9 12 13 129.666666666667 -1.47603264628986 -1.62237708477224 -1.12135434410489 -1.50331487603504 -1.45999246583041 -1.48614172377309 0.209189461236417 0.260325624292365 0.109290042002251 0.189183608654901 0.190743540665067 0.193775491394234 -1.34355505248477 0.070119402175492 0.0167718940586906 0.0229816836599166 -0.00474662231567652 0.0296936291721518 0.0553451546229356 0.0122413707583168 0.00775095142075991 0.0221512073920938 0.0194650502064333 0.0209395412551817 0.0155974589487048 0.0202836544983981 0.0299770970169094 0.00777726980429867 QERIKAERKRMRNRIAASKCRKRKLERIACLEEKVKTLKAQNSELASTANMLREQVAQLKQKVMNAAAAAAAAAAAAAAAAAAAAAAAAAACAAAAAAAAAAAAAAAAAAAAAAAA CREM AAAAAAAAAAAAAAAAAAAAAAAAAACAAAAAAAAAAAAAAAAAAAAAAAA False 2 1 1 -1.4058658 -1.4110422 -1.4191058 -1.4100627 -1.406895 -1.4094018 -1.4078394 -1.3759389 -1.4051555 -1.4151305 -1.4066436 0.011609718 0.045510095 1 2.7006621 -1.1780021 2.9328165 -1.1099248 2.6721606 1.2865969 2.7365768 -1.2118132 2.5735855 1.2539877 2.7881742 -1.1443018 2.585524 -1.2513667 2.6552477 -1.056577 2.9433045 1.0919468 3.56463 -0.930462 1cC 0.23442829 4.3909183 1.15149790698 TRUE
caggagcggatcaaggcggagaggaagcgcatgaggaaccgcatcgctgcctccaagtgccgaaaaaggaagctggagagaatcgcctgcctggaggaaaaagtgaaaaccttgaaagctcagaactcggagctggcgtccacggccaacatgctcagggaacaggtggcacagcttaaacagaaagtcatgaactaatcga 5  False 171 146 160 222 253 175 20 18 10 14 16 14 187.833333333333 -1.4984892880791 -1.39796359297631 -1.48249706120814 -1.46200778851829 -1.55282046655314 -1.55275902039791 0.156041703960159 0.15403983546272 0.171986775246715 0.155639839788991 0.159710179187828 0.182165028403427 -1.48742902288278 0.0662787311651341 0.0143047934953351 0.017142838157195 0.02085074645941 0.0175703093554569 0.0148942423921967 0.0192639131868846 0.0125875325011856 0.0182236209265209 0.00927453081064009 0.0175327451420663 0.00862422297013574 0.0190683170056248 0.0140193641942509 0.00735128307665452 QERIKAERKRMRNRIAASKCRKRKLERIACLEEKVKTLKAQNSELASTANMLREQVAQLKQKVMNAAAAAAAAAAAAAAAAAAAAAAAAAAACAAAAAAAAAAAAAAAAAAAAAAA DBP AAAAAAAAAAAAAAAAAAAAAAAAAAACAAAAAAAAAAAAAAAAAAAAAAA False 2 1 1 -1.4110254 -1.4165957 -1.4317461 -1.4214892 -1.4114295 -1.4227458 -1.4154617 -1.4112263 -1.4127868 -1.4139415 -1.4168447 0.0066672675 0.026135689 8 4.0326567 -0.80857515 4.009136 -0.8350836 3.7549067 -0.98811436 3.9114587 -0.9025351 3.8337479 0.8608805 4.380817 -0.7786104 3.8832183 -0.86585385 3.9105282 -0.8352382 3.1336718 1.0651499 3.6495056 -0.9033687 1cC 0.23442829 5.4256144 0.8843409684 TRUE
caggagcggatcaaggcggagaggaagcgcatgaggaaccgcatcgctgcctccaagtgccgaaaaaggaagctggagagaatcgcctgcctggaggaaaaagtgaaaaccttgaaagctcagaactcggagctggcgtccacggccaacatgctcagggaacaggtggcacagcttaaacagaaagtcatgaactaaaata 6  False 146 160 201 252 165 209 2847 3970 2748 3789 2311 3938 188.833333333333 -0.023922445727664 0.0553350282100454 0.0405653231695357 0.0340373992281047 0.021342932547332 0.0778140234882311 0.0875875333465606 0.0884780820998447 0.0699068694739472 0.0775072343991843 0.102783303647282 0.094516311378526 0.0342766395891929 0.0345903269371243 0.176301619272443 0.00962242061347509 0.186618947155022 0.0100921120111688 0.185489577462423 0.00783013614146309 0.187757080525641 0.00907519861668252 0.18208383970221 0.0112833976949463 0.179306180830839 0.00989359485387467 0.18279883367909 0.00383657442679885 QERIKAERKRMRNRIAASKCRKRKLERIACLEEKVKTLKAQNSELASTANMLREQVAQLKQKVMNAAAAAAAAAAAAAAAAAAAAAAAAAAAACAAAAAAAAAAAAAAAAAAAAAA DDIT3 AAAAAAAAAAAAAAAAAAAAAAAAAAAACAAAAAAAAAAAAAAAAAAAAAA False 2 1 1 0.03937626 0.023312569 0.010662675 0.024899364 0.030851126 0.025079012 0.04082489 0.053660512 0.059546232 0.013644576 0.032185722 0.016080454 0.063035384 5 -1.7593042 1.0321794 -1.7582192 1.0232692 -1.6117092 -1.0780103 -1.8266172 0.9854592 -1.6661587 1.0953186 -1.8185506 0.96784955 -1.7358001 -1.0765232 -1.9224358 1.0298731 -1.8618947 1.0369854 -1.8447894 0.9418044 1cC 0.23442829 -0.20489812 1.026727244 TRUE
caggagcggatcaaggcggagaggaagcgcatgaggaaccgcatcgctgcctccaagtgccgaaaaaggaagctggagagaatcgcctgcctggaggaaaaagtgaaaaccttgaaagctcagaactcggagctggcgtccacggccaacatgctcagggaacaggtggcacagcttaaacagaaagtcatgaactaatgaa 3  False 309 220 330 384 409 336 6047 3781 4259 5791 6863 4483 331.333333333333 -0.0228959047757744 -0.045275481870397 0.0242753212340341 0.0348543931435133 0.0740147071487869 -0.0252293057840193 0.0666369953593322 0.0780185684424303 0.0606749842964261 0.0664094448267788 0.0720134684701207 0.08098416900051 0.00999703021066289 0.0284766211454881 0.176414395696651 0.00732078154580045 0.17514296900162 0.00889906418612828 0.183664965176684 0.00679609015533456 0.187852741041829 0.00777577611300991 0.187866068517955 0.00790553110580369 0.168520011360776 0.00847710353887974 0.180105869007098 0.00315847481427424 QERIKAERKRMRNRIAASKCRKRKLERIACLEEKVKTLKAQNSELASTANMLREQVAQLKQKVMNAAAAAAAAAAAAAAAAAAAAAAAAAAAAAAAAAAAAAAAAAAAAAAAAAAA FOS AAAAAAAAAAAAAAAAAAAAAAAAAAAAAAAAAAAAAAAAAAAAAAAAAAA False 1 1 1 -0.022015333 -0.041214466 -0.058917522 -0.044975042 -0.038666844 -0.044824958 -0.031228542 -0.0053601265 -0.004945636 -0.054170966 -0.034631945 0.018711044 0.07334729 NA -1.5749604 -0.9855633 -1.5545851 -0.9802675 -1.4801313 0.9818175 -1.6235492 -0.9259659 -1.5208201 1.0031701 -1.5908055 -0.9261728 -1.4867134 -1.0434102 -1.736797 -0.97534174 -1.6227793 1.0063037 -1.5653567 -0.9332268 1cC 0.23442829 0 0.976123954 TRUE
caggagcggatcaaggcggagaggaagcgcatgaggaaccgcatcgctgcctccaagtgccgaaaaaggaagctggagagaatcgcctgcctggaggaaaaagtgaaaaccttgaaagctcagaactcggagctggcgtccacggccaacatgctcagggaacaggtggcacagcttaaacagaaagtcatgaactaaaaga 6  False 98 119 71 111 106 108 1826 1593 749 1490 1619 1453 102.166666666667 -0.0370355439542888 -0.1137312191186 -0.0327239556275534 0.00303801921093459 0.0465966110607282 -0.022746093396248 0.10334450980654 0.100681035908216 0.10306069704731 0.109209522091557 0.124733458109722 0.122168403709296 -0.0319861873298043 0.0446520771052163 0.174861006186752 0.0113534917979395 0.167334673978494 0.0114840225700146 0.177280584054347 0.0115436336198013 0.184127412497481 0.0127871689848901 0.184856150844347 0.0136930528964871 0.168779944243708 0.0127881068634148 0.175449314616523 0.00495257004759508 QERIKAERKRMRNRIAASKCRKRKLERIACLEEKVKTLKAQNSELASTANMLREQVAQLKQKVMNAAAAAAAAAAAAAAAAAAAAAAAAAAAAACAAAAAAAAAAAAAAAAAAAAA FOSB AAAAAAAAAAAAAAAAAAAAAAAAAAAAACAAAAAAAAAAAAAAAAAAAAA False 2 1 1 -0.061882496 -0.084254146 -0.09912825 -0.08376908 -0.071436286 -0.07677865 -0.06870377 -0.04899764 -0.04769087 -0.08609569 -0.07287369 0.016573396 0.064967714 8 -1.6004715 0.8764181 -1.6353182 0.8343606 -1.4808198 -0.88440335 -1.732566 0.78517866 -1.5949719 -0.87944174 -1.6765097 -0.81004447 -1.5389527 0.91578555 -1.8392735 0.82319695 -1.7665478 0.829026 -1.7081184 0.78788257 1cC 0.23442829 -0.08170516 0.842573802 TRUE
caggagcggatcaaggcggagaggaagcgcatgaggaaccgcatcgctgcctccaagtgccgaaaaaggaagctggagagaatcgcctgcctggaggaaaaagtgaaaaccttgaaagctcagaactcggagctggcgtccacggccaacatgctcagggaacaggtggcacagcttaaacagaaagtcatgaactaataga 5  False 297 298 370 287 297 343 1814 1552 1871 924 954 960 315.333333333333 -0.358489593114489 -0.372371505954892 -0.240589104871516 -0.387168697718524 -0.407902065308459 -0.491469444265487 0.0684944432934597 0.0705261358289481 0.0596285257107282 0.0751738691723649 0.0824524738580319 0.0821215239132976 -0.3599394097889 0.0292630392250081 0.139545865427104 0.00752484192525064 0.13783328014847 0.00804445175131004 0.153998002100761 0.00667887830971658 0.138438729561637 0.0088019885990268 0.134961964382907 0.00905150953957439 0.119715831770267 0.00859615736724085 0.139074493737844 0.00324570010989353 QERIKAERKRMRNRIAASKCRKRKLERIACLEEKVKTLKAQNSELASTANMLREQVAQLKQKVMNAAAAAAAAAAAAAAAAAAAAAAAAAAAAAACAAAAAAAAAAAAAAAAAAAA FOSL1 AAAAAAAAAAAAAAAAAAAAAAAAAAAAAACAAAAAAAAAAAAAAAAAAAA False 2 1 1 -0.40274882 -0.4295653 -0.4559059 -0.43832183 -0.41575372 -0.41160536 -0.40427232 -0.35747278 -0.37839568 -0.443614 -0.41376558 0.030109793 0.11803039 4 -0.46599162 -0.9523479 -0.43635595 -0.91827285 -0.35043442 0.95654726 -0.43027675 -0.8693351 -0.44254065 0.9682404 -0.47262907 -0.9066266 -0.45405626 -1.0014759 -0.62402165 -0.93856907 -0.5348196 0.9452793 -0.41507447 -0.87105757 1cC 0.23442829 1.1130297 0.9327751907 TRUE
caggagcggatcaaggcggagaggaagcgcatgaggaaccgcatcgctgcctccaagtgccgaaaaaggaagctggagagaatcgcctgcctggaggaaaaagtgaaaaccttgaaagctcagaactcggagctggcgtccacggccaacatgctcagggaacaggtggcacagcttaaacagaaagtcatgaactaagaga 6  False 158 111 79 133 121 155 3346 3311 843 2821 2637 4062 126.166666666667 -0.000142084627162515 0.105780590985692 -0.0294844275919979 0.128070758864806 0.150218141652971 0.176305868697129 0.0848369780501051 0.103279446377294 0.0986123851344209 0.10063912692992 0.117373034847509 0.105406824745043 0.0775443148153813 0.0409323898724018 0.178914144458464 0.00932024290653598 0.192372940210881 0.0117804061362331 0.177643437458359 0.0110453866214774 0.198767296822379 0.0117836750669581 0.196231567842458 0.0128850366144294 0.189615918892928 0.0110335708583075 0.187597853259957 0.00454000219476597 QERIKAERKRMRNRIAASKCRKRKLERIACLEEKVKTLKAQNSELASTANMLREQVAQLKQKVMNAAAAAAAAAAAAAAAAAAAAAAAAAAAAAAACAAAAAAAAAAAAAAAAAAA FOSL2 AAAAAAAAAAAAAAAAAAAAAAAAAAAAAAACAAAAAAAAAAAAAAAAAAA False 2 1 1 0.07061291 0.06783748 0.04070866 0.05052674 0.06704259 0.06382334 0.07028711 0.086333275 0.08116174 0.049197435 0.06475313 0.01429076 0.056019783 10 -2.24967 0.87647843 -2.2615824 0.89594245 -2.142129 -0.87749445 -2.3489714 0.82012665 -2.1728284 0.9252207 -2.3426192 0.8314263 -2.1257272 0.9514792 -2.4182272 0.8970004 -2.2944248 -0.89219344 -2.3623648 0.8071201 1cC 0.23442829 -0.69620466 0.877448208 TRUE
caggagcggatcaaggcggagaggaagcgcatgaggaaccgcatcgctgcctccaagtgccgaaaaaggaagctggagagaatcgcctgcctggaggaaaaagtgaaaaccttgaaagctcagaactcggagctggcgtccacggccaacatgctcagggaacaggtggcacagcttaaacagaaagtcatgaactaattga 5  False 152 176 215 273 174 170 12 17 9 6 19 14 193.333333333333 -1.61176692734464 -1.46482217764561 -1.59580273765802 -1.75008885124533 -1.39360986471544 -1.54410507843573 0.191769051894641 0.153089486714942 0.176866189447248 0.216339062388611 0.158961521969153 0.182767264129567 -1.53660640892271 0.0720364706780714 0.00186004194831274 0.0210678667097095 0.0132246281103549 0.01746190933384 0.00220308801953858 0.0198104471365275 -0.0211434202572108 0.025330796214607 0.026752433096709 0.0174505586697917 0.0095300834974249 0.0191313566671823 0.00856487103491874 0.00798990080963109 QERIKAERKRMRNRIAASKCRKRKLERIACLEEKVKTLKAQNSELASTANMLREQVAQLKQKVMNAAAAAAAAAAAAAAAAAAAAAAAAAAAAAAAACAAAAAAAAAAAAAAAAAA HLF AAAAAAAAAAAAAAAAAAAAAAAAAAAAAAAACAAAAAAAAAAAAAAAAAA False 2 1 1 -1.3784298 -1.3804358 -1.3981581 -1.3805338 -1.3679755 -1.3754871 -1.3820852 -1.3613213 -1.3746142 -1.3885405 -1.3787581 0.010205537 0.040005706 2 2.6944327 -1.052305 3.0533905 -0.93354434 3.332282 0.93011624 3.1846998 -0.91185147 3.2554822 -0.8428558 3.2349339 -0.8574208 2.8554192 -1.0125914 3.8728876 -0.6865939 2.8299356 0.9978466 3.1636806 -0.92953765 1cC 0.23442829 4.723365 0.91546634026 TRUE
caggagcggatcaaggcggagaggaagcgcatgaggaaccgcatcgctgcctccaagtgccgaaaaaggaagctggagagaatcgcctgcctggaggaaaaagtgaaaaccttgaaagctcagaactcggagctggcgtccacggccaacatgctcagggaacaggtggcacagcttaaacagaaagtcatgaactaaataa 5  False 142 92 51 113 187 134 8396 2829 959 3723 7355 5554 119.833333333333 0.295776730146793 0.114113307313252 0.130667657194212 0.248431005125401 0.32232334150133 0.313165079034734 0.0880824978572789 0.11218525311804 0.117842995353097 0.107903301343272 0.0971287393776934 0.111406186680564 0.248427701504664 0.0425314217417637 0.211423968566986 0.00967679772091148 0.193323398273931 0.0127962328477119 0.195581769365533 0.0131993708755108 0.212860086338543 0.0126342256781161 0.215125019856039 0.0106626480675132 0.203941801477138 0.0116615604138256 0.20655132636614 0.00471735827436538 QERIKAERKRMRNRIAASKCRKRKLERIACLEEKVKTLKAQNSELASTANMLREQVAQLKQKVMNAAAAAAAAAAAAAAAAAAAAAAAAAAAAAAAAACAAAAAAAAAAAAAAAAA JDP2 AAAAAAAAAAAAAAAAAAAAAAAAAAAAAAAAACAAAAAAAAAAAAAAAAA False 2 1 1 0.27050817 0.25564337 0.26099217 0.2624606 0.26411438 0.26786935 0.26079285 0.25723255 0.2719512 0.26227963 0.26338443 0.005344442 0.020950213 5 -4.47767 1.056268 -4.5918307 1.0241175 -4.2395296 1.1973797 -4.4441566 1.1665679 -4.0407023 1.2949703 -4.5353026 1.0351794 -4.2351046 1.140936 -4.4908757 1.210674 -4.2342997 1.2221905 -4.4565268 1.0887735 1cC 0.23442829 -2.79895 1.143705674 TRUE
caggagcggatcaaggcggagaggaagcgcatgaggaaccgcatcgctgcctccaagtgccgaaaaaggaagctggagagaatcgcctgcctggaggaaaaagtgaaaaccttgaaagctcagaactcggagctggcgtccacggccaacatgctcagggaacaggtggcacagcttaaacagaaagtcatgaactaataaa 4  False 233 360 318 386 284 343 1920 2472 1342 1491 1825 1453 320.666666666667 -0.272176047454753 -0.296626201802328 -0.291714963397416 -0.33739158481435 -0.205770115224516 -0.367738792345146 0.074101083182419 0.0656964677458934 0.0622338309885342 0.0672144716157878 0.082938524815629 0.0814220966652637 -0.29731630805839 0.0289938211467488 0.149028324964949 0.00814079085289529 0.146473048051272 0.00749356332658185 0.148271491449957 0.00697069362298698 0.144267052423008 0.00787003541743019 0.157151708229621 0.00910486748838481 0.132667468617404 0.00852294408033956 0.146020313910716 0.00321583987769165 QERIKAERKRMRNRIAASKCRKRKLERIACLEEKVKTLKAQNSELASTANMLREQVAQLKQKVMNAAAAAAAAAAAAAAAAAAAAAAAAAAAAAAAAAACAAAAAAAAAAAAAAAA JUN AAAAAAAAAAAAAAAAAAAAAAAAAAAAAAAAAACAAAAAAAAAAAAAAAA False 2 1 1 -0.23483253 -0.26074493 -0.29945958 -0.27497804 -0.24880886 -0.25968504 -0.25161874 -0.21378136 -0.22436953 -0.28257716 -0.25508556 0.02642568 0.10358867 9 -0.84386545 1.0293243 -0.8692935 0.9500027 -0.73351836 0.9819408 -0.8172087 0.9570651 -0.80020195 1.065266 -0.86088276 -0.9386105 -0.78467774 -1.0741053 -1.0371406 -0.93448806 -0.90490854 0.9977446 -0.8096475 -0.93846214 1cC 0.23442829 0.7295153 0.986700946827 TRUE
caggagcggatcaaggcggagaggaagcgcatgaggaaccgcatcgctgcctccaagtgccgaaaaaggaagctggagagaatcgcctgcctggaggaaaaagtgaaaaccttgaaagctcagaactcggagctggcgtccacggccaacatgctcagggaacaggtggcacagcttaaacagaaagtcatgaactaacaga 6  False 90 163 78 121 218 141 35 19 6 23 42 27 135.166666666667 -1.15221727469079 -1.41332685572265 -1.42380128470544 -1.1604718808317 -1.22810107441149 -1.29219154920485 0.146230382385618 0.148958987389431 0.222607596200707 0.147147854854718 0.123277537357888 0.154451827727319 -1.25935679296501 0.0613234475015038 0.0523464511626822 0.0160649602976743 0.0190983602772803 0.0169907704837904 0.0214686452284772 0.0249338555351127 0.0478938916240475 0.0172293079372136 0.0449217411140649 0.0135332240889637 0.0358993985930862 0.0161674084154084 0.0393159185273755 0.00680166946311524 QERIKAERKRMRNRIAASKCRKRKLERIACLEEKVKTLKAQNSELASTANMLREQVAQLKQKVMNAAAAAAAAAAAAAAAAAAAAAAAAAAAAAAAAAAACAAAAAAAAAAAAAAA JUNB AAAAAAAAAAAAAAAAAAAAAAAAAAAAAAAAAAACAAAAAAAAAAAAAAA False 2 1 1 -1.1174473 -1.1510391 -1.1600399 -1.1381426 -1.140698 -1.1537901 -1.1271098 -1.089196 -1.0962785 -1.154755 -1.1328496 0.02492521 0.097706825 3 0.9969169 -1.368438 1.0873669 -1.3579446 1.1929055 1.2735872 1.1427248 -1.2632291 1.0880184 1.3295318 1.2230477 -1.215026 1.0397961 -1.3429183 0.93988883 -1.3353021 0.9863502 1.3149853 1.2169247 -1.2262182 1cC 0.23442829 2.667044 1.302718083 TRUE
caggagcggatcaaggcggagaggaagcgcatgaggaaccgcatcgctgcctccaagtgccgaaaaaggaagctggagagaatcgcctgcctggaggaaaaagtgaaaaccttgaaagctcagaactcggagctggcgtccacggccaacatgctcagggaacaggtggcacagcttaaacagaaagtcatgaactaaatga 6  False 124 142 210 150 203 140 114 161 128 153 109 156 161.5 -0.904250139944711 -0.790074712686997 -0.838687042266312 -0.701304590562278 -0.929327154073874 -0.766421661665868 0.10822924182886 0.1014228866598 0.0809110983221023 0.103310867415409 0.106968732242067 0.118361612514713 -0.822972229734037 0.0412461719377153 0.0795882740303741 0.0118901314806316 0.0901886268092653 0.0115686405986029 0.0870061841153367 0.00906269898773647 0.101657058246888 0.0120965049046629 0.0777206962402436 0.0117428678003326 0.0909349176247759 0.0123896269690644 0.0877173649370906 0.00457480522653719 QERIKAERKRMRNRIAASKCRKRKLERIACLEEKVKTLKAQNSELASTANMLREQVAQLKQKVMNAAAAAAAAAAAAAAAAAAAAAAAAAAAAAAAAAAAACAAAAAAAAAAAAAA JUND AAAAAAAAAAAAAAAAAAAAAAAAAAAAAAAAAAAACAAAAAAAAAAAAAA False 2 1 1 -0.7024804 -0.7417784 -0.7762402 -0.75201285 -0.726397 -0.72931516 -0.71349144 -0.65412927 -0.67838293 -0.7624558 -0.7236684 0.037827 0.14828184 8 0.20993745 1.166961 0.2880963 -1.1179429 0.35452747 -1.1497931 0.31747985 1.1139513 0.24268425 1.2002418 0.2764206 -1.0891576 0.22569454 1.1598262 0.10110903 -1.1137667 0.16651535 1.1369699 0.35806632 -1.0457929 1cC 0.23442829 1.829703 1.129440319 TRUE
caggagcggatcaaggcggagaggaagcgcatgaggaaccgcatcgctgcctccaagtgccgaaaaaggaagctggagagaatcgcctgcctggaggaaaaagtgaaaaccttgaaagctcagaactcggagctggcgtccacggccaacatgctcagggaacaggtggcacagcttaaacagaaagtcatgaactaaggaa 4  False 171 179 226 157 251 86 22 19 24 9 26 12 178.333333333333 -1.47102022367533 -1.43898024082584 -1.33264554097726 -1.48808071665053 -1.40898338935829 -1.38668474962978 0.150803977437285 0.147062580792099 0.120297005214549 0.190234224270157 0.136273399859919 0.211589252806587 -1.41098757202581 0.0616474687872074 0.017322561908859 0.0165674182802357 0.016172247619968 0.0167744598750522 0.031678827558756 0.0134742398755426 0.00953469487702346 0.0222742223009878 0.0250647505027181 0.0149598904812258 0.0260082229027216 0.0221483288140469 0.0224978418923186 0.00683760817455699 QERIKAERKRMRNRIAASKCRKRKLERIACLEEKVKTLKAQNSELASTANMLREQVAQLKQKVMNAAAAAAAAAAAAAAAAAAAAAAAAAAAAAAAAAAAAACAAAAAAAAAAAAA MAF AAAAAAAAAAAAAAAAAAAAAAAAAAAAAAAAAAAAACAAAAAAAAAAAAA False 2 1 1 -1.3271519 -1.3312865 -1.3623081 -1.3404547 -1.3347085 -1.3529903 -1.3405093 -1.3335435 -1.3113799 -1.3447498 -1.3379081 0.014045431 0.055058092 6 3.154698 -0.7551122 3.8673701 -0.62189204 3.3788996 0.7955859 3.163575 -0.79437155 2.5282087 0.96886873 2.8504477 -0.8993408 2.6520271 -0.9399967 2.9623237 -0.8181215 2.6203766 0.8733263 2.96741 -0.8458315 1cC 0.23442829 4.5901833 0.8312447145 TRUE
caggagcggatcaaggcggagaggaagcgcatgaggaaccgcatcgctgcctccaagtgccgaaaaaggaagctggagagaatcgcctgcctggaggaaaaagtgaaaaccttgaaagctcagaactcggagctggcgtccacggccaacatgctcagggaacaggtggcacagcttaaacagaaagtcatgaactaaggga 5  False 194 137 102 149 156 178 11 15 13 3 14 21 152.666666666667 -1.7071602903025 -1.43048274665796 -1.28106814783293 -1.7740356636671 -1.45079624456356 -1.436785887235 0.195463995086716 0.165106308317762 0.161817757953324 0.302546306968432 0.178045877520784 0.159224293416914 -1.46425087607391 0.073929888562141 -0.00861993193658367 0.0214737954552578 0.0171415008058555 0.01883258901807 0.0374559137475793 0.0181249008061082 -0.0239473143794651 0.0354246651653361 0.0204745976539509 0.019545610743422 0.020763833336998 0.0166669713088203 0.0165901605174302 0.00819990861460123 QERIKAERKRMRNRIAASKCRKRKLERIACLEEKVKTLKAQNSELASTANMLREQVAQLKQKVMNAAAAAAAAAAAAAAAAAAAAAAAAAAAAAAAAAAAAAACAAAAAAAAAAAA MAFA AAAAAAAAAAAAAAAAAAAAAAAAAAAAAAAAAAAAAACAAAAAAAAAAAA False 2 1 1 -1.3611091 -1.3721166 -1.3841281 -1.3857747 -1.3719589 -1.3760759 -1.3622371 -1.3599625 -1.3704722 -1.3865014 -1.3730336 0.01007875 0.0395087 6 3.424467 -0.77725476 3.3118205 -0.8339526 3.030663 0.96350724 2.925145 -1.0142202 3.6867294 0.7553548 4.2347193 -0.6564199 3.1376634 -0.8553705 3.9406319 -0.6715672 3.1587472 0.88012344 3.5035076 -0.8324824 1cC 0.23442829 5.0110598 0.8240253213 TRUE
caggagcggatcaaggcggagaggaagcgcatgaggaaccgcatcgctgcctccaagtgccgaaaaaggaagctggagagaatcgcctgcctggaggaaaaagtgaaaaccttgaaagctcagaactcggagctggcgtccacggccaacatgctcagggaacaggtggcacagcttaaacagaaagtcatgaactaacgaa 4  False 119 99 108 64 124 169 14 14 8 5 9 10 113.833333333333 -1.49679891938707 -1.36038242984161 -1.43446977166978 -1.40347427208634 -1.51266870102304 -1.64279422774954 0.184836282185887 0.177325918128449 0.193388956435932 0.262398834059534 0.213659875922212 0.2066308989821 -1.47246410920011 0.082293747097665 0.0144904984458591 0.0203062283394401 0.0251373821873113 0.0202263994173852 0.0202736881951729 0.0216611309953331 0.0194411287037921 0.0307238615122261 0.0136823317136456 0.0234552623425717 -0.000800307580513415 0.0216293078835202 0.0156791925398627 0.00912758315855922 QERIKAERKRMRNRIAASKCRKRKLERIACLEEKVKTLKAQNSELASTANMLREQVAQLKQKVMNAAAAAAAAAAAAAAAAAAAAAAAAAAAAAAAAAAAAAAACAAAAAAAAAAA MAFB AAAAAAAAAAAAAAAAAAAAAAAAAAAAAAAAAAAAAAACAAAAAAAAAAA False 2 1 1 -1.3885956 -1.391753 -1.3976104 -1.378445 -1.393893 -1.3951557 -1.3890171 -1.3772547 -1.3794855 -1.3984197 -1.388963 0.007974392 0.031259615 7 4.0661173 -0.7258363 3.6798882 -0.81074095 2.91149 1.0619419 3.759261 -0.7660837 3.5437145 0.85821474 4.6732445 -0.6411042 3.0788097 -0.9659357 2.2485876 -1.2539537 3.638956 0.7907691 4.4868755 -0.6832974 1cC 0.23442829 5.1843443 0.855787781 TRUE
caggagcggatcaaggcggagaggaagcgcatgaggaaccgcatcgctgcctccaagtgccgaaaaaggaagctggagagaatcgcctgcctggaggaaaaagtgaaaaccttgaaagctcagaactcggagctggcgtccacggccaacatgctcagggaacaggtggcacagcttaaacagaaagtcatgaactaaggta 5  False 123 141 126 163 99 177 9 41 5 9 6 14 138.166666666667 -1.63366660035796 -1.16288409357721 -1.61090655603227 -1.49833058411487 -1.56522642551035 -1.55615155796542 0.218988392396707 0.123945835442964 0.233683326709654 0.189521557645873 0.254502551879973 0.181933130953086 -1.41860039565129 0.0750059315696743 -0.000545869680662447 0.0240582003008605 0.0476647164637322 0.0141376850053861 0.000511337909481435 0.0261744271470847 0.00833455422235285 0.0221907773011372 0.0079126231492386 0.0279389103613074 0.00826910551231341 0.019044042894756 0.0216534681316909 0.00831925756126895 QERIKAERKRMRNRIAASKCRKRKLERIACLEEKVKTLKAQNSELASTANMLREQVAQLKQKVMNAAAAAAAAAAAAAAAAAAAAAAAAAAAAAAAAAAAAAAAACAAAAAAAAAA MAFF AAAAAAAAAAAAAAAAAAAAAAAAAAAAAAAAAAAAAAAACAAAAAAAAAA False 2 1 1 -1.3954955 -1.3972228 -1.4028739 -1.396468 -1.3914962 -1.3954719 -1.3882467 -1.3723364 -1.3819295 -1.402051 -1.3923591 0.009380242 0.03677055 7 3.8262358 -0.7938768 4.2036657 -0.7264851 3.4079242 0.92928314 3.255586 -0.95437634 3.6435657 0.82616395 3.6328945 -0.82578766 4.3313813 -0.6844116 3.0443263 -0.9091051 3.0656266 0.947779 2.8504558 -1.0930471 1cC 0.23442829 5.101816 0.8690315817 TRUE
caggagcggatcaaggcggagaggaagcgcatgaggaaccgcatcgctgcctccaagtgccgaaaaaggaagctggagagaatcgcctgcctggaggaaaaagtgaaaaccttgaaagctcagaactcggagctggcgtccacggccaacatgctcagggaacaggtggcacagcttaaacagaaagtcatgaactaagtga 6  False 99 110 129 158 237 172 11 8 7 17 13 9 150.833333333333 -1.51327237641139 -1.5425662603875 -1.52244376188573 -1.31600163774284 -1.59430327264802 -1.6795016063185 0.206251370649627 0.212645260910958 0.201931850849813 0.152358158660798 0.173458772601632 0.214842736957888 -1.50535550261383 0.07712259548224 0.0126807142632308 0.0226589032099327 0.00435687270002227 0.0242550441965488 0.0104198880538952 0.0226180044300355 0.0296831601263464 0.0178393741105195 0.0047206102606927 0.0190420452105524 -0.0046426912538948 0.022488890708465 0.0120310547508715 0.00855402662407193 QERIKAERKRMRNRIAASKCRKRKLERIACLEEKVKTLKAQNSELASTANMLREQVAQLKQKVMNAAAAAAAAAAAAAAAAAAAAAAAAAAAAAAAAAAAAAAAAACAAAAAAAAA MAFG AAAAAAAAAAAAAAAAAAAAAAAAAAAAAAAAAAAAAAAAACAAAAAAAAA False 2 1 1 -1.3758194 -1.3790596 -1.3920033 -1.4024353 -1.3950183 -1.4055974 -1.3984033 -1.3741087 -1.3697712 -1.4012872 -1.3893503 0.013347611 0.052322637 7 3.1942096 -0.87891126 4.1568894 -0.6820803 3.8874483 0.77611977 3.4487827 -0.926108 3.8041053 0.8033875 4.2329755 -0.74063814 3.7846365 -0.8181889 2.5887256 -1.0762362 3.0914493 0.8969408 3.4227328 -0.90717435 1cC 0.23442829 5.1368456 0.850578546098 TRUE
caggagcggatcaaggcggagaggaagcgcatgaggaaccgcatcgctgcctccaagtgccgaaaaaggaagctggagagaatcgcctgcctggaggaaaaagtgaaaaccttgaaagctcagaactcggagctggcgtccacggccaacatgctcagggaacaggtggcacagcttaaacagaaagtcatgaactaactga 6  False 136 110 224 174 266 207 20 46 10 22 24 49 186.166666666667 -1.43248737790304 -1.06333725896673 -1.57761148819154 -1.27189989354515 -1.44923493372098 -1.22889372647352 0.160210844676513 0.129135099986853 0.168822451458043 0.138691619121563 0.138464746417606 0.12456547456082 -1.3080979911677 0.0574858841389159 0.0215558041899053 0.0176008625361987 0.0590193681628115 0.0147295902297038 0.00424065544285013 0.0189094832682311 0.0348469631060115 0.0162391807649211 0.0206459960283677 0.015200453236269 0.042525165131183 0.0130390227899371 0.033909804994657 0.00637602741917367 QERIKAERKRMRNRIAASKCRKRKLERIACLEEKVKTLKAQNSELASTANMLREQVAQLKQKVMNAAAAAAAAAAAAAAAAAAAAAAAAAAAAAAAAAAAAAAAAAACAAAAAAAA MAFK AAAAAAAAAAAAAAAAAAAAAAAAAAAAAAAAAAAAAAAAAACAAAAAAAA False 2 1 1 -1.4483168 -1.4545606 -1.4516659 -1.446667 -1.450178 -1.4527156 -1.4589106 -1.457347 -1.4514521 -1.4470749 -1.4518889 0.004126981 0.016177766 8 2.6841173 -1.5398272 2.6854682 -1.6351812 3.9083686 1.1185429 4.1007385 1.0371394 1.8905442 2.274884 1.9871032 -2.1074128 1.5787063 3.0035887 1.9777013 2.3112907 2.788546 1.5739137 4.0096774 1.0153385 1cC 0.23442829 4.336747 1.761711945 TRUE
caggagcggatcaaggcggagaggaagcgcatgaggaaccgcatcgctgcctccaagtgccgaaaaaggaagctggagagaatcgcctgcctggaggaaaaagtgaaaaccttgaaagctcagaactcggagctggcgtccacggccaacatgctcagggaacaggtggcacagcttaaacagaaagtcatgaactaagaca 6  False 157 259 201 141 171 196 16 20 12 7 59 18 187.5 -1.53818283269752 -1.52614364224606 -1.49544656281857 -1.5273887279118 -1.05824652815269 -1.51156474381877 0.17095495825981 0.138323957204541 0.157505148139739 0.211833508864867 0.122682112013933 0.165064529197557 -1.39760284329052 0.0629667228293045 0.00994403612080266 0.0187812175030223 0.00623009257399204 0.0157777026446055 0.0134437932255155 0.0176418535430926 0.00493218245107888 0.0248032481292827 0.063568119735146 0.0134678591832339 0.0129362774380702 0.0172783041657847 0.0239824045583144 0.00698393279096091 QERIKAERKRMRNRIAASKCRKRKLERIACLEEKVKTLKAQNSELASTANMLREQVAQLKQKVMNAAAAAAAAAAAAAAAAAAAAAAAAAAAAAAAAAAAAAAAAAAACAAAAAAA NFE2 AAAAAAAAAAAAAAAAAAAAAAAAAAAAAAAAAAAAAAAAAAACAAAAAAA False 2 1 1 -1.4092388 -1.3985169 -1.4025725 -1.3993499 -1.3945951 -1.4005145 -1.3917396 -1.3885359 -1.3969033 -1.4045098 -1.3986475 0.006104391 0.023929214 9 4.82793 -0.6695577 3.9222407 -0.7830355 4.3681726 0.72398317 3.7715151 -0.8347189 3.1349058 0.9730894 3.625051 -0.8455619 3.7277894 -0.80694354 3.5554533 -0.829398 3.8247848 0.8089843 4.5278926 -0.69585305 1cC 0.23442829 5.504224 0.797112533 TRUE
caggagcggatcaaggcggagaggaagcgcatgaggaaccgcatcgctgcctccaagtgccgaaaaaggaagctggagagaatcgcctgcctggaggaaaaagtgaaaaccttgaaagctcagaactcggagctggcgtccacggccaacatgctcagggaacaggtggcacagcttaaacagaaagtcatgaactaagcta 6  False 163 86 122 160 259 213 15 5 11 5 18 23 167.166666666667 -1.5675923192149 -1.60390016942074 -1.37890481871314 -1.65389448138995 -1.52531942952811 -1.46321768287512 0.174623695737133 0.261812432973097 0.169033713792875 0.240897038451147 0.152826453257192 0.151013513006771 -1.50868211006792 0.0732685921246894 0.00671309173312495 0.0191842672725316 -0.00263908229081608 0.0298632196446057 0.0264974134115709 0.0189331463625127 -0.00988017471618108 0.0282062505140523 0.0122935536165398 0.0167770599817126 0.0179970571741351 0.0158074991856778 0.0116620852089085 0.0081265611436429 QERIKAERKRMRNRIAASKCRKRKLERIACLEEKVKTLKAQNSELASTANMLREQVAQLKQKVMNAAAAAAAAAAAAAAAAAAAAAAAAAAAAAAAAAAAAAAAAAAAACAAAAAA NFE2L1 AAAAAAAAAAAAAAAAAAAAAAAAAAAAAAAAAAAAAAAAAAAACAAAAAA False 2 1 1 -1.4263992 -1.4350349 -1.4398689 -1.4447324 -1.4256902 -1.4338253 -1.4266328 -1.4206226 -1.4138005 -1.4169364 -1.4283543 0.009951193 0.039008677 8 3.3202558 -1.0659208 3.0500855 -1.2232285 3.413588 1.1517968 3.0911376 -1.3508756 3.1509328 1.1328844 2.89537 -1.2559414 3.1922493 -1.1216257 3.2976751 -1.0403564 3.5197415 0.95331275 4.5909524 -0.7291968 1cC 0.23442829 4.927849 1.1025139082 TRUE
caggagcggatcaaggcggagaggaagcgcatgaggaaccgcatcgctgcctccaagtgccgaaaaaggaagctggagagaatcgcctgcctggaggaaaaagtgaaaaccttgaaagctcagaactcggagctggcgtccacggccaacatgctcagggaacaggtggcacagcttaaacagaaagtcatgaactaatata 5  False 174 133 133 134 288 157 18 11 10 75 49 5 169.833333333333 -1.53386735260262 -1.50733778379392 -1.43025056867707 -0.865325423280423 -1.26433832779139 -1.82773810519767 0.161941359037129 0.184893549836016 0.174200184508367 0.115207793045621 0.112144770689808 0.275049143069927 -1.26522532639527 0.0610379177926748 0.0104181374344892 0.0177909779147152 0.00837515297155966 0.0210895893175217 0.0207462731369668 0.0195118329691024 0.0824521202081434 0.0134894969764225 0.0409436695134377 0.0123110855771285 -0.0201595035488002 0.0287910599424591 0.0386650121244883 0.00677000003191918 QERIKAERKRMRNRIAASKCRKRKLERIACLEEKVKTLKAQNSELASTANMLREQVAQLKQKVMNAAAAAAAAAAAAAAAAAAAAAAAAAAAAAAAAAAAAAAAAAAAAACAAAAA NFE2L2 AAAAAAAAAAAAAAAAAAAAAAAAAAAAAAAAAAAAAAAAAAAAACAAAAA False 2 1 1 -1.383896 -1.3929112 -1.4114995 -1.3943262 -1.3886517 -1.3844672 -1.3909687 -1.3906873 -1.3746728 -1.3885509 -1.390063 0.0094133625 0.036900382 2 4.029201 -0.7188084 3.616249 -0.82903224 4.264674 0.77437353 3.385215 -0.9090946 3.8038836 0.7819358 4.051274 -0.7083632 3.4430199 -0.8708425 3.244197 -0.91712505 3.862989 0.7311626 4.2670064 -0.68921506 1cC 0.23442829 5.372421 0.7929952919 TRUE
caggagcggatcaaggcggagaggaagcgcatgaggaaccgcatcgctgcctccaagtgccgaaaaaggaagctggagagaatcgcctgcctggaggaaaaagtgaaaaccttgaaagctcagaactcggagctggcgtccacggccaacatgctcagggaacaggtggcacagcttaaacagaaagtcatgaactaagata 6  False 135 61 100 184 242 113 10 5 10 10 16 6 139.166666666667 -1.63013027334298 -1.50979861240437 -1.34963579953395 -1.50265553249399 -1.5398629539074 -1.6751305166178 0.208312609669673 0.270969112493265 0.178449307706786 0.179896241405638 0.160531796751786 0.260973388013387 -1.51712437064356 0.0809899321267265 -0.000157366606482801 0.0228853522041898 0.00809446246169002 0.0309076617615091 0.0297757808542091 0.0199877692165104 0.00782815290573216 0.0210637643544666 0.0106969872129068 0.0176229410921703 -0.00418514281661522 0.0273176653954156 0.0107257147291563 0.00898297096151718 QERIKAERKRMRNRIAASKCRKRKLERIACLEEKVKTLKAQNSELASTANMLREQVAQLKQKVMNAAAAAAAAAAAAAAAAAAAAAAAAAAAAAAAAAAAAAAAAAAAAAACAAAA NFE2L3 AAAAAAAAAAAAAAAAAAAAAAAAAAAAAAAAAAAAAAAAAAAAAACAAAA False 2 1 1 -1.4443078 -1.4222858 -1.4446657 -1.4320543 -1.4453465 -1.4373509 -1.4217101 -1.413991 -1.4208496 -1.4436979 -1.432626 0.01202078 0.047121458 2 2.3103127 -1.7296681 3.107246 -1.1109936 3.1549873 1.2959714 2.6188247 -1.4418161 2.7283244 1.5064297 2.415461 -1.5399026 2.7037654 -1.2866514 2.8223338 -1.1735227 2.501821 1.3935509 3.1491923 -1.2576071 1cC 0.23442829 4.3268766 1.373611335 TRUE
caggagcggatcaaggcggagaggaagcgcatgaggaaccgcatcgctgcctccaagtgccgaaaaaggaagctggagagaatcgcctgcctggaggaaaaagtgaaaaccttgaaagctcagaactcggagctggcgtccacggccaacatgctcagggaacaggtggcacagcttaaacagaaagtcatgaactaaagaa 4  False 162 183 138 302 216 227 20 33 9 23 12 49 204.666666666667 -1.4829067345024 -1.29378462610579 -1.47046625183519 -1.41043998454799 -1.5905898971133 -1.25642844475457 0.156951082326668 0.123816826468134 0.181242803381947 0.126233514638544 0.180418558348267 0.122310976301908 -1.38481289291057 0.058066196060022 0.0160167024739083 0.017242743027272 0.0327337549730734 0.0141229698014222 0.0162417905801078 0.0203006633800125 0.0186255245271472 0.0147804811551726 0.00512825908557044 0.0198060801040055 0.0396429393744319 0.012803030800331 0.0254009975839585 0.00644039251986003 QERIKAERKRMRNRIAASKCRKRKLERIACLEEKVKTLKAQNSELASTANMLREQVAQLKQKVMNAAAAAAAAAAAAAAAAAAAAAAAAAAAAAAAAAAAAAAAAAAAAAAACAAA NFIL3 AAAAAAAAAAAAAAAAAAAAAAAAAAAAAAAAAAAAAAAAAAAAAAACAAA False 2 1 1 -1.3975013 -1.4007332 -1.4225503 -1.4092114 -1.4070983 -1.4101355 -1.4078982 -1.3883754 -1.3906649 -1.4080029 -1.4042171 0.010133116 0.039721813 6 2.083128 -1.4708381 3.3111367 -0.9367253 2.8845072 1.2152969 3.4626915 -0.953555 3.0138235 1.0718675 3.0384293 -1.0536802 3.1705751 -1.0207493 2.8051214 -1.0505561 2.7306695 1.1028965 3.7143626 -0.8622173 1cC 0.23442829 4.5970945 1.0738381861 TRUE
caggagcggatcaaggcggagaggaagcgcatgaggaaccgcatcgctgcctccaagtgccgaaaaaggaagctggagagaatcgcctgcctggaggaaaaagtgaaaaccttgaaagctcagaactcggagctggcgtccacggccaacatgctcagggaacaggtggcacagcttaaacagaaagtcatgaactaattta 5  False 127 84 94 164 176 126 22 13 6 14 14 17 128.5 -1.38528541202118 -1.33567164702893 -1.47654565501782 -1.37925023149592 -1.48595882500592 -1.39672403093763 0.15657856810267 0.186573629199186 0.21962753921229 0.161439336039816 0.175024376305951 0.178914735577953 -1.40543509224881 0.0720750001130231 0.0267414413707237 0.017201818384108 0.0279559784103598 0.021281224903628 0.0155608481357243 0.0246000649920056 0.0222774830307243 0.0189026747046737 0.0166145020447152 0.0192139148489242 0.0249573505142918 0.0187280891666129 0.0231136933110252 0.0079941742888926 QERIKAERKRMRNRIAASKCRKRKLERIACLEEKVKTLKAQNSELASTANMLREQVAQLKQKVMNAAAAAAAAAAAAAAAAAAAAAAAAAAAAAAAAAAAAAAAAAAAAAAAACAA NRL AAAAAAAAAAAAAAAAAAAAAAAAAAAAAAAAAAAAAAAAAAAAAAAACAA False 2 1 1 -1.2641228 -1.2771086 -1.2783762 -1.2884804 -1.2768098 -1.2846609 -1.2804209 -1.2555625 -1.2586274 -1.2803366 -1.2744507 0.011121607 0.043596704 8 2.3922882 -0.83161306 2.3948522 -0.8570775 2.225657 -0.93133974 2.8783653 -0.7453526 2.4183257 -0.8535969 2.793179 -0.74748534 2.2938573 -0.9082538 2.4136162 -0.8016447 2.2426558 -0.87942934 2.695414 -0.76843095 1cC 0.23442829 4.050471 0.832422374 TRUE
caggagcggatcaaggcggagaggaagcgcatgaggaaccgcatcgctgcctccaagtgccgaaaaaggaagctggagagaatcgcctgcctggaggaaaaagtgaaaaccttgaaagctcagaactcggagctggcgtccacggccaacatgctcagggaacaggtggcacagcttaaacagaaagtcatgaactaatgta 4  False 213 151 252 119 179 144 29 15 17 3 21 8 176.333333333333 -1.45470056730347 -1.45713976919506 -1.46090784425801 -1.71259209135142 -1.37269416355442 -1.66161960954341 0.1336122098556 0.162994773122955 0.135332977931694 0.305756969727996 0.153549836950626 0.228321577801965 -1.47138798470028 0.0673361580187898 0.0191154494566345 0.0146787200552779 0.014100909837518 0.0185917401072914 0.0173124097222342 0.0151583907219548 -0.0167529843687793 0.035800596553678 0.0290485275584932 0.016856471964101 -0.00277087432948639 0.0238998026290232 0.0157985505252205 0.0074685672189039 QERIKAERKRMRNRIAASKCRKRKLERIACLEEKVKTLKAQNSELASTANMLREQVAQLKQKVMNAAAAAAAAAAAAAAAAAAAAAAAAAAAAAAAAAAAAAAAAAAAAAAAAACA TEF AAAAAAAAAAAAAAAAAAAAAAAAAAAAAAAAAAAAAAAAAAAAAAAAACA False 2 1 1 -1.3960205 -1.4040762 -1.4042481 -1.3992364 -1.394497 -1.4033022 -1.4075445 -1.396919 -1.3870499 -1.4088247 -1.4001719 0.0066996235 0.026262525 1 2.91853 -1.0431294 3.691092 0.85316026 3.6339698 0.87711656 4.134697 0.7610004 3.4831772 0.87542 3.1397686 0.98828524 3.3394566 -0.9674684 3.6776261 0.8308949 2.8813677 1.0295444 4.0049825 0.8027884 1cC 0.23442829 5.0661163 0.9028807825 TRUE
caggagcggatcaaggcggagaggaagcgcatgaggaaccgcatcgctgcctccaagtgccgaaaaaggaagctggagagaatcgcctgcctggaggaaaaagtgaaaaccttgaaagctcagaactcggagctggcgtccacggccaacatgctcagggaacaggtggcacagcttaaacagaaagtcatgaactaaagga 5  False 208 247 128 242 266 318 480 313 145 490 233 958 234.833333333333 -0.63900422971643 -0.75959891645536 -0.66348658282749 -0.513913868089583 -0.786668922935965 -0.469498816626571 0.0805938182330656 0.0799264326422157 0.0903825563548488 0.0814618883421567 0.0911884279893219 0.083930731515117 -0.635126363339604 0.0343844243432967 0.108728353864816 0.00885408674332725 0.0936648001382957 0.00911668168810584 0.106630055986242 0.0101235790759544 0.123598339451746 0.00953824274760688 0.0933815039713363 0.0100105295477891 0.122015630454478 0.0087855380863769 0.108552225749443 0.00381373681016323 QERIKAERKRMRNRIAASKCRKRKLERIACLEEKVKTLKAQNSELASTANMLREQVAQLKQKVMNAAAAAAAAAAAAAAAAAAAAAAAAAAAAAAAAAAAAAAAAAAAAAAAAAAC XBP1 AAAAAAAAAAAAAAAAAAAAAAAAAAAAAAAAAAAAAAAAAAAAAAAAAAC False 2 1 1 -0.7478934 -0.81357974 -0.87784535 -0.8518281 -0.8145134 -0.80717677 -0.7748949 -0.69569886 -0.69798356 -0.85153306 -0.79329467 0.063271984 0.24802618 3 0.18357956 -1.9087291 0.27099657 -1.820936 0.34425378 -1.9104407 0.32215023 -1.8503463 0.2657491 1.8861272 0.28544033 -1.6982586 0.21883702 -1.856343 0.11726284 -1.7807348 0.12490487 1.8774891 0.33550274 -1.7586281 1cC 0.23442829 1.8225176 1.834803289 TRUE
caggagcggatcaaggcggagaggaagcgcatgaggaaccgcatcgctgcctccaagtgccgaaaaaggaagctggagagaatcgccgacctggaggaaaaagtgaaaaccttgaaagctcagaactcggagctggcgtccacggccaacatgctcagggaacaggtggcacagcttaaacagaaagtcatgaactaacata 7  False 35 21 76 61 57 39 7 7 3 2 5 3 48.1666666666667 -1.34386812403224 -1.12546643825363 -1.61239828167164 -1.64077366907685 -1.45744663272742 -1.56446797576131 0.277649119775746 0.29932485831435 0.299623833019754 0.379372225254729 0.292155397573539 0.379480132691394 -1.43386438293224 0.12816249923103 0.0312915702586119 0.0305027041105533 0.0519327019326619 0.0341420149051915 0.000344252543909962 0.0335602984574502 -0.0083438797022175 0.04442008956361 0.0197445279654334 0.0320723835736972 0.00739857568409569 0.0397224842271643 0.0199604681389605 0.0142151003058797 QERIKAERKRMRNRIAASKCRKRKLERIADLEEKVKTLKAQNSELASTANMLREQVAQLKQKVMNCAAAAAAAAAAAAAAAAAAAAAAAAAAAAAAAAAAAAAAAAAAAAAAAAAA ATF1 CAAAAAAAAAAAAAAAAAAAAAAAAAAAAAAAAAAAAAAAAAAAAAAAAAA False 2 1 1 -1.469962 -1.4682413 -1.4699998 -1.4464875 -1.4574629 -1.466596 -1.445604 -1.4551674 -1.4587655 -1.4483893 -1.4586675 0.009711769 0.03807014 3 1.1602018 -4.8720045 1.8627164 -2.91013 1.1497556 5.4176702 0.87121725 -4.8732057 1.0454947 -4.474987 0.90096855 -5.486509 0.8825791 -4.648676 0.964427 -4.6186824 1.4019105 -3.4299583 1.2203357 -3.374235 1cD -0.25097823 3.2070172 4.410605744 TRUE
caggagcggatcaaggcggagaggaagcgcatgaggaaccgcatcgctgcctccaagtgccgaaaaaggaagctggagagaatcgccgacctggaggaaaaagtgaaaaccttgaaagctcagaactcggagctggcgtccacggccaacatgctcagggaacaggtggcacagcttaaacagaaagtcatgaactaagtca 7  False 34 1 78 56 65 15 5 0 5 10 4 1 41.5 -1.43248737790304 NA -1.47534018900054 -1.17754486548825 -1.5607760178828 -1.60718931497066 0.313096969009127 NA 0.239911340607816 0.216106585750691 0.310993960921596 0.642973412910316 -1.38446159301088 0.127261524579309 0.0215558041899053 0.0343970267628082 NA NA 0.0156958701028097 0.0268720151964495 0.0458948430456951 0.0253035758953785 0.00840118225742384 0.0341404529460051 0.00292667432032467 0.067303922004229 0.0254399618936554 0.0141151690067547 QERIKAERKRMRNRIAASKCRKRKLERIADLEEKVKTLKAQNSELASTANMLREQVAQLKQKVMNACAAAAAAAAAAAAAAAAAAAAAAAAAAAAAAAAAAAAAAAAAAAAAAAAA ATF2 ACAAAAAAAAAAAAAAAAAAAAAAAAAAAAAAAAAAAAAAAAAAAAAAAAA False 2 1 1 -1.329476 -1.3093435 -1.304861 -1.2863804 -1.3062282 -1.290616 -1.2703955 -1.2751323 -1.2530122 -1.2418462 -1.2867291 0.027111888 0.106278606 10 2.0317833 -1.180891 2.2017846 -1.0219271 1.9735485 1.1328377 1.9280415 -1.1061058 2.0557141 1.0920987 2.0240223 -1.0487823 1.8220787 -1.1121647 1.5938098 -1.2805731 1.5217195 1.2766776 1.6571369 -1.1266428 1cD -0.25097823 3.9420204 1.1378701076 TRUE
caggagcggatcaaggcggagaggaagcgcatgaggaaccgcatcgctgcctccaagtgccgaaaaaggaagctggagagaatcgccgacctggaggaaaaagtgaaaaccttgaaagctcagaactcggagctggcgtccacggccaacatgctcagggaacaggtggcacagcttaaacagaaagtcatgaactaacaaa 6  False 26 25 71 36 37 69 732 358 603 467 305 845 44 0.081927211198917 -0.0952638752141995 -0.0940154316053135 -0.00630627145027486 -0.133178030311578 -0.0508161207749713 0.18901188283374 0.207559463770012 0.103436560676001 0.184270068815574 0.205174551351682 0.148084547019388 -0.0590280119971159 0.0640873134019524 0.187930328083199 0.0207649624105157 0.169441122251431 0.0236749408173345 0.170415441832581 0.0115857333934777 0.18303330438822 0.021575888838948 0.165120758985071 0.0225237560735327 0.165841684441016 0.0155009065732779 0.172449979768917 0.00710822271576409 QERIKAERKRMRNRIAASKCRKRKLERIADLEEKVKTLKAQNSELASTANMLREQVAQLKQKVMNAACAAAAAAAAAAAAAAAAAAAAAAAAAAAAAAAAAAAAAAAAAAAAAAAA ATF3 AACAAAAAAAAAAAAAAAAAAAAAAAAAAAAAAAAAAAAAAAAAAAAAAAA False 2 1 1 -0.07213998 -0.0326401 -0.04853797 -0.0017713308 -0.037144423 -0.024739861 0.011819482 -0.0069129467 0.0033630133 0.017626762 -0.019107735 0.028826762 0.11300091 3 -1.7876089 0.76433825 -2.0956933 0.74327826 -1.9578792 -0.7622614 -2.293379 0.732386 -2.0031245 0.7646018 -2.2378538 -0.6927732 -2.1786115 0.79516053 -2.2945786 0.7352906 -2.1817775 0.76453894 -2.530068 0.69381607 1cD -0.25097823 -0.09500112 0.744844505 TRUE
caggagcggatcaaggcggagaggaagcgcatgaggaaccgcatcgctgcctccaagtgccgaaaaaggaagctggagagaatcgccgacctggaggaaaaagtgaaaaccttgaaagctcagaactcggagctggcgtccacggccaacatgctcagggaacaggtggcacagcttaaacagaaagtcatgaactaattaa 5  False 49 36 12 2 54 14 562 474 193 47 289 83 27.8333333333333 -0.176883405616071 -0.118268835831762 0.0864896774446619 0.156084555518947 -0.259090100004369 -0.267391089427242 0.141616612893146 0.174298629884765 0.231010434025593 0.764057249548399 0.172303698224326 0.316066746020298 -0.151291740307784 0.0825001241815663 0.159497233565365 0.0155580887261856 0.166817097929758 0.0198810965884781 0.190633477466657 0.025875041496358 0.202047387650215 0.0894622463040799 0.15129831986779 0.0189152428690836 0.143171470547936 0.0330846209114525 0.162216579512214 0.00915047340310107 QERIKAERKRMRNRIAASKCRKRKLERIADLEEKVKTLKAQNSELASTANMLREQVAQLKQKVMNAAACAAAAAAAAAAAAAAAAAAAAAAAAAAAAAAAAAAAAAAAAAAAAAAA ATF4 AAACAAAAAAAAAAAAAAAAAAAAAAAAAAAAAAAAAAAAAAAAAAAAAAA False 2 1 1 -0.41572678 -0.3120271 -0.35184944 -0.32189715 -0.36351907 -0.32962966 -0.2527883 -0.28941607 -0.2869866 -0.2585044 -0.31823447 0.050027795 0.19610897 3 -0.39635587 -1.0418731 -0.6346909 -1.0882503 -0.50050926 -1.17256 -0.7507212 0.8789332 -0.62425613 0.88987327 -0.7165772 -0.8762594 -0.80830383 1.0387791 -0.7374066 1.0314865 -0.7498586 0.97990066 -0.96258223 -0.8558752 1cD -0.25097823 1.3729302 0.9853790727 TRUE
caggagcggatcaaggcggagaggaagcgcatgaggaaccgcatcgctgcctccaagtgccgaaaaaggaagctggagagaatcgccgacctggaggaaaaagtgaaaaccttgaaagctcagaactcggagctggcgtccacggccaacatgctcagggaacaggtggcacagcttaaacagaaagtcatgaactaagcga 7  False 78 75 102 11 38 44 6 2 317 0 1 4 58 -1.61925324528461 -1.81744135052212 -0.378197358402412 NA -1.80839993435011 -1.51459563374268 0.267784204278719 0.391425616688001 0.0920501064028887 NA 0.574975147389168 0.336488815733813 -0.651320333116077 0.081555142127233 0.00103759042682136 0.0294189383895437 -0.026996318201971 0.0446473417359831 0.13858476206521 0.0103103582007687 NA NA -0.0187826017729967 0.0631199136677483 0.0126190158298196 0.0352223226570689 0.106756077062392 0.00904566103778202 QERIKAERKRMRNRIAASKCRKRKLERIADLEEKVKTLKAQNSELASTANMLREQVAQLKQKVMNAAAACAAAAAAAAAAAAAAAAAAAAAAAAAAAAAAAAAAAAAAAAAAAAAA ATF5 AAAACAAAAAAAAAAAAAAAAAAAAAAAAAAAAAAAAAAAAAAAAAAAAAA False 2 1 1 -1.3989995 -1.397409 -1.3752159 -1.3849443 -1.3786647 -1.381928 -1.346855 -1.3713404 -1.369652 -1.3616302 -1.3766639 0.015718695 0.061617285 4 2.935497 -1.0506134 3.4041905 -0.897829 2.7155347 1.0383021 3.6350303 -0.8133512 2.6246977 1.0885619 3.0538652 -0.930547 2.5766706 -0.9879068 3.5939443 -0.76722527 2.8556194 0.970585 3.480061 -0.7636189 1cD -0.25097823 5.148567 0.9308540464 TRUE
caggagcggatcaaggcggagaggaagcgcatgaggaaccgcatcgctgcctccaagtgccgaaaaaggaagctggagagaatcgccgacctggaggaaaaagtgaaaaccttgaaagctcagaactcggagctggcgtccacggccaacatgctcagggaacaggtggcacagcttaaacagaaagtcatgaactaatgga 5  False 50 84 48 83 135 79 9 7 3 8 16 5 79.8333333333333 -1.37423376594122 -1.50527007277153 -1.48249706120814 -1.34606914105108 -1.36972751745854 -1.62270138027799 0.241567806790292 0.23029204069708 0.307261780126605 0.214892032109079 0.17483412960831 0.289612952907427 -1.42581672918451 0.0941234080971638 0.0279555820479344 0.026538788738502 0.00861100314766536 0.0262678961256514 0.0148942423921967 0.0344158104570287 0.026162604057674 0.0251613657441108 0.0293742015398911 0.0191930298503547 0.00130293247873997 0.0303155421398657 0.0208530709357022 0.0104396660119788 QERIKAERKRMRNRIAASKCRKRKLERIADLEEKVKTLKAQNSELASTANMLREQVAQLKQKVMNAAAAACAAAAAAAAAAAAAAAAAAAAAAAAAAAAAAAAAAAAAAAAAAAAA ATF6 AAAAACAAAAAAAAAAAAAAAAAAAAAAAAAAAAAAAAAAAAAAAAAAAAA False 2 1 1 -1.4063478 -1.4005624 -1.4059944 -1.3888386 -1.3982223 -1.3908248 -1.3820904 -1.3844148 -1.3917212 -1.3802197 -1.3929236 0.0094936555 0.03721513 1 3.9424574 -0.80877334 3.219624 -0.9626138 4.1288314 0.77843356 3.6709142 -0.8186387 3.0662918 1.0109104 3.5517147 -0.8286521 3.0574422 -0.9457034 3.134535 -0.9251499 4.1874194 0.72244847 3.347743 -0.8499236 1cD -0.25097823 5.591754 0.86512472328 TRUE
caggagcggatcaaggcggagaggaagcgcatgaggaaccgcatcgctgcctccaagtgccgaaaaaggaagctggagagaatcgccgacctggaggaaaaagtgaaaaccttgaaagctcagaactcggagctggcgtccacggccaacatgctcagggaacaggtggcacagcttaaacagaaagtcatgaactaaacaa 6  False 0 21 67 79 46 64 1 3 3 3 0 6 46.1666666666667 NA -1.35760098046899 -1.57676892019765 -1.60062865430241 NA -1.50540905989384 NA 0.377153176152428 0.301399832476912 0.31368584418001 NA 0.277429456765965 -1.52274470579999 0.155806382912639 NA NA 0.0254546437955618 0.043019378458081 0.00433502988917059 0.0337592247953245 -0.00364336386815495 0.0367289758335807 NA NA 0.0135806301631557 0.0290402217960086 0.0101023371539637 0.0172812123256663 QERIKAERKRMRNRIAASKCRKRKLERIADLEEKVKTLKAQNSELASTANMLREQVAQLKQKVMNAAAAAACAAAAAAAAAAAAAAAAAAAAAAAAAAAAAAAAAAAAAAAAAAAA ATF6B AAAAAACAAAAAAAAAAAAAAAAAAAAAAAAAAAAAAAAAAAAAAAAAAAA False 2 1 1 -1.3854072 -1.343554 -1.3688662 -1.3527001 -1.3611807 -1.3473952 -1.3411509 -1.3416458 -1.3536522 -1.2929279 -1.3488481 0.024026915 0.09418551 3 2.171927 -1.3415048 1.7687707 -1.4141649 2.2155461 1.2426001 1.9363089 -1.3525879 1.6309508 1.6416059 1.8917205 -1.3303667 1.9950705 -1.2521416 2.4881527 -0.99974144 2.3234015 1.1267554 1.8018022 -1.1908362 1cD -0.25097823 4.083421 1.2892304913 TRUE
caggagcggatcaaggcggagaggaagcgcatgaggaaccgcatcgctgcctccaagtgccgaaaaaggaagctggagagaatcgccgacctggaggaaaaagtgaaaaccttgaaagctcagaactcggagctggcgtccacggccaacatgctcagggaacaggtggcacagcttaaacagaaagtcatgaactaagaaa 6  False 20 26 32 33 39 6 31 13 71 28 12 15 26 -0.753708639399842 -1.01438099633834 -0.473456730173133 -0.751620261082653 -1.09163124393443 -0.525178234750876 0.238237097286671 0.248990088490182 0.155078151028164 0.212537603642859 0.25163897355607 0.492051202190159 -0.727282611748347 0.0922961559444351 0.0961268564367857 0.0261728749313586 0.064603486561042 0.0284006592715029 0.127914940124564 0.0173700101900491 0.0957656765320898 0.0248856894653048 0.0599031954553154 0.0276245510061138 0.116187328475836 0.0515059799819636 0.0983307465897523 0.0102369969567479 QERIKAERKRMRNRIAASKCRKRKLERIADLEEKVKTLKAQNSELASTANMLREQVAQLKQKVMNAAAAAAACAAAAAAAAAAAAAAAAAAAAAAAAAAAAAAAAAAAAAAAAAAA ATF7 AAAAAAACAAAAAAAAAAAAAAAAAAAAAAAAAAAAAAAAAAAAAAAAAAA False 2 1 1 -0.8606676 -0.7648321 -0.8152349 -0.73561853 -0.7572345 -0.7326921 -0.65053725 -0.70026124 -0.6806101 -0.6648167 -0.7362505 0.06652407 0.26077437 3 0.591321 -1.0522074 0.3806007 -0.98917377 0.4957093 1.0121257 0.33848596 -0.9305495 0.33365548 1.0903684 0.30634785 -1.0083544 0.10534954 -1.1049584 0.21193337 -1.035341 0.1768043 1.0997854 0.15022159 -0.9821246 1cD -0.25097823 2.370099 1.0304988687 TRUE
caggagcggatcaaggcggagaggaagcgcatgaggaaccgcatcgctgcctccaagtgccgaaaaaggaagctggagagaatcgccgacctggaggaaaaagtgaaaaccttgaaagctcagaactcggagctggcgtccacggccaacatgctcagggaacaggtggcacagcttaaacagaaagtcatgaactaactaa 6  False 39 9 20 18 25 53 0 1 1 0 3 3 27.3333333333333 NA -1.42645369742786 -1.54557558213284 NA -1.36610640210418 -1.65603925841031 NA 0.625710614581947 0.52162281358859 NA 0.396200008270884 0.36762513324495 -1.51406381267141 0.223611357515002 NA NA 0.0176010679117835 0.0713706881870732 0.00782893664815057 0.0584259841075253 NA NA 0.029771722179845 0.0434942456744009 -0.00218674517285661 0.0384815496222759 0.0110651754827085 0.0248017781775598 QERIKAERKRMRNRIAASKCRKRKLERIADLEEKVKTLKAQNSELASTANMLREQVAQLKQKVMNAAAAAAAACAAAAAAAAAAAAAAAAAAAAAAAAAAAAAAAAAAAAAAAAAA BACH1 AAAAAAAACAAAAAAAAAAAAAAAAAAAAAAAAAAAAAAAAAAAAAAAAAA False 2 1 1 -1.366857 -1.338527 -1.3351703 -1.3052399 -1.3301828 -1.2975994 -1.2786498 -1.300943 -1.2925651 -1.3052659 -1.3151001 0.026656207 0.10449233 2 3.6787412 -0.7384144 2.4033213 -1.0239766 3.0650797 0.80029154 2.8792095 -0.78227496 2.898623 0.8330188 2.577337 -0.83999205 2.3340554 -0.88822186 2.731027 -0.804006 2.1503701 1.0074649 3.3025303 -0.67314315 1cD -0.25097823 4.8630857 0.83908040332 TRUE
caggagcggatcaaggcggagaggaagcgcatgaggaaccgcatcgctgcctccaagtgccgaaaaaggaagctggagagaatcgccgacctggaggaaaaagtgaaaaccttgaaagctcagaactcggagctggcgtccacggccaacatgctcagggaacaggtggcacagcttaaacagaaagtcatgaactaatcta 6  False 26 18 51 20 49 49 4 2 5 1 7 5 35.5 -1.41948335099647 -1.42645369742786 -1.35523363300442 -1.52544353987662 -1.31528308064069 -1.48011040564595 0.351620560405406 0.44321233869091 0.248307197102327 0.553493064467468 0.270092421927415 0.306610444879167 -1.39415001048249 0.132444900358238 0.0229844346328799 0.0386292523523784 0.0176010679117835 0.0505543119905466 0.0291487781218474 0.0278124191920927 0.00515994141968257 0.0648076212747877 0.0353510305684779 0.0296503430309701 0.0162287935523773 0.0320947725885329 0.0243653743427681 0.0146900813802075 QERIKAERKRMRNRIAASKCRKRKLERIADLEEKVKTLKAQNSELASTANMLREQVAQLKQKVMNAAAAAAAAACAAAAAAAAAAAAAAAAAAAAAAAAAAAAAAAAAAAAAAAAA BACH2 AAAAAAAAACAAAAAAAAAAAAAAAAAAAAAAAAAAAAAAAAAAAAAAAAA False 2 1 1 -1.4284961 -1.3915937 -1.4236887 -1.4123263 -1.4004089 -1.4055487 -1.394304 -1.3994223 -1.4028711 -1.4049808 -1.4063641 0.011960851 0.046886537 6 2.5077364 -1.4289539 2.0221162 -1.4744207 3.6010685 0.9799395 2.4796882 1.3531338 2.850892 1.0980812 3.3734133 -0.92915154 2.8590693 1.0637416 2.745979 -1.1251874 3.0137095 1.0549943 4.116032 0.7671454 1cD -0.25097823 5.0180264 1.12747493771 TRUE
caggagcggatcaaggcggagaggaagcgcatgaggaaccgcatcgctgcctccaagtgccgaaaaaggaagctggagagaatcgccgacctggaggaaaaagtgaaaaccttgaaagctcagaactcggagctggcgtccacggccaacatgctcagggaacaggtggcacagcttaaacagaaagtcatgaactaaacta 7  False 73 62 96 47 58 110 2553 1278 1761 704 1090 3466 74.3333333333333 0.144433841376252 0.00453261054596478 0.123663795555834 0.0329995320909973 0.107042717499866 0.231317994765306 0.116989223100774 0.134492595230277 0.0906763665106017 0.162088704351879 0.164558577220215 0.120729486615515 0.119224157945482 0.0504068187352224 0.194797345154195 0.0128525084439261 0.180824250012677 0.0153406844217651 0.194797280079185 0.0101564881954243 0.187635558315747 0.0189787082059726 0.191491834207905 0.0180649950429895 0.195374371369867 0.0126374866948264 0.192220758980293 0.00559085527139908 QERIKAERKRMRNRIAASKCRKRKLERIADLEEKVKTLKAQNSELASTANMLREQVAQLKQKVMNAAAAAAAAAACAAAAAAAAAAAAAAAAAAAAAAAAAAAAAAAAAAAAAAAA BATF AAAAAAAAAACAAAAAAAAAAAAAAAAAAAAAAAAAAAAAAAAAAAAAAAA False 2 1 1 0.024013877 0.062244654 0.046962976 0.080755115 0.072012424 0.07638347 0.10192788 0.07909942 0.08269048 0.088303685 0.0714394 0.022220079 0.08710271 2 -2.5836954 -0.67549956 -2.9125547 -0.6851399 -2.684097 -0.7120695 -2.985877 -0.7008822 -2.6041732 -0.78256917 -2.8887715 -0.69739187 -2.9116595 -0.75939703 -3.1278133 -0.67931414 -2.9416518 -0.6988256 -3.3197603 -0.6390232 1cD -0.25097823 -0.834949 0.70301121 TRUE
caggagcggatcaaggcggagaggaagcgcatgaggaaccgcatcgctgcctccaagtgccgaaaaaggaagctggagagaatcgccgacctggaggaaaaagtgaaaaccttgaaagctcagaactcggagctggcgtccacggccaacatgctcagggaacaggtggcacagcttaaacagaaagtcatgaactaaccga 7  False 18 5 1 19 8 0 206 53 0 60 40 0 8.5 -0.177510872938414 -0.177675040406849 NA -0.392449978296283 -0.278913209066951 NA 0.227891899926191 0.459692428626082 NA 0.257364567021383 0.438050815788076 NA -0.262716091263587 0.150251236011471 0.159428299617049 0.025036345147627 0.160041023488478 0.0524340872934539 NA NA 0.137820352831192 0.030134407203673 0.14912216853614 0.0480885648713361 NA NA 0.149857985267738 0.0166650650837835 QERIKAERKRMRNRIAASKCRKRKLERIADLEEKVKTLKAQNSELASTANMLREQVAQLKQKVMNAAAAAAAAAAACAAAAAAAAAAAAAAAAAAAAAAAAAAAAAAAAAAAAAAA BATF2 AAAAAAAAAAACAAAAAAAAAAAAAAAAAAAAAAAAAAAAAAAAAAAAAAA False 2 1 1 -0.21327138 -0.14274895 -0.18141103 -0.11482215 -0.15021586 -0.12716758 -0.069140196 -0.10476041 -0.09046745 -0.06461477 -0.12586197 0.047603212 0.18660459 2 -0.8632843 -1.0750997 -1.1571064 -1.0104672 -1.0559485 0.99205846 -1.3024715 -0.9628558 -1.091076 1.0440123 -1.2466083 -0.95512176 -1.3321629 -1.0567551 -1.3265129 -0.9880196 -1.2721179 1.0313388 -1.4862418 -0.9569835 1cD -0.25097823 0.84770316 1.0072712329 TRUE
caggagcggatcaaggcggagaggaagcgcatgaggaaccgcatcgctgcctccaagtgccgaaaaaggaagctggagagaatcgccgacctggaggaaaaagtgaaaaccttgaaagctcagaactcggagctggcgtccacggccaacatgctcagggaacaggtggcacagcttaaacagaaagtcatgaactaaaaca 7  False 39 46 11 23 9 41 1716 3451 174 1104 763 2770 28.1666666666667 0.210613283356564 0.358464209828619 0.0817905203883225 0.351273980611231 0.546194174823694 0.45903077285056 0.155616889681797 0.153932340791451 0.240991337105943 0.227537572023818 0.405791244743113 0.186025381003573 0.313548137974615 0.0803218654829598 0.202067859602638 0.017096167797695 0.221194896160068 0.0175580481463833 0.190107133778574 0.0269929835601636 0.224901806522464 0.0266420118699989 0.239701225864593 0.0445471573017 0.219210447244677 0.019472403496749 0.213774137577978 0.00890887257541254 QERIKAERKRMRNRIAASKCRKRKLERIADLEEKVKTLKAQNSELASTANMLREQVAQLKQKVMNAAAAAAAAAAAACAAAAAAAAAAAAAAAAAAAAAAAAAAAAAAAAAAAAAA BATF3 AAAAAAAAAAAACAAAAAAAAAAAAAAAAAAAAAAAAAAAAAAAAAAAAAA False 2 1 1 0.214643 0.22485495 0.2177937 0.2348932 0.2247653 0.22674656 0.22498035 0.22265697 0.236148 0.23631668 0.22637987 0.007446066 0.029188579 4 -4.3353643 0.7303225 -4.715161 0.76337874 -4.534883 -0.7593894 -4.9401035 0.77395785 -4.422846 -0.8033745 -4.9053535 0.6925307 -4.8337326 0.73090553 -4.959034 0.7454422 -4.687638 -0.7727252 -5.156604 0.73079693 1cD -0.25097823 -2.6880155 0.750282386 TRUE
caggagcggatcaaggcggagaggaagcgcatgaggaaccgcatcgctgcctccaagtgccgaaaaaggaagctggagagaatcgccgacctggaggaaaaagtgaaaaccttgaaagctcagaactcggagctggcgtccacggccaacatgctcagggaacaggtggcacagcttaaacagaaagtcatgaactaaatca 7  False 31 29 5 23 61 24 4 2 0 2 2 1 28.8333333333333 -1.47017627860432 -1.55711678100461 NA -1.37420459098066 -1.74431176827389 -1.74750424228898 0.343805514120927 0.418168408366035 NA 0.418554507770197 0.413301519345448 0.617027745860688 -1.55064201761637 0.187753465342192 0.0174152782366014 0.0377706865315385 0.00269719065896137 0.0476977158252576 NA NA 0.0228682690415958 0.0490078806109782 -0.0117470985373801 0.0453716240402591 -0.0117609390936046 0.0645880318657056 0.0070081162382232 0.0208246121808585 QERIKAERKRMRNRIAASKCRKRKLERIADLEEKVKTLKAQNSELASTANMLREQVAQLKQKVMNAAAAAAAAAAAAACAAAAAAAAAAAAAAAAAAAAAAAAAAAAAAAAAAAAA CEBPA AAAAAAAAAAAAACAAAAAAAAAAAAAAAAAAAAAAAAAAAAAAAAAAAAA False 2 1 1 -1.405959 -1.3867894 -1.3944188 -1.3641282 -1.3743303 -1.3598633 -1.3755543 -1.3866831 -1.3787994 -1.3627167 -1.3789243 0.0147964945 0.05800226 9 3.4233787 -0.92971534 3.5812182 0.8162471 3.1873379 0.95650005 2.6228623 1.0399063 2.6584568 1.0569477 2.75579 0.95209175 2.926746 0.9631187 3.5024302 0.83559185 3.3376422 0.8598434 3.6291394 0.7350532 1cD -0.25097823 5.223556 0.9145015403 TRUE
caggagcggatcaaggcggagaggaagcgcatgaggaaccgcatcgctgcctccaagtgccgaaaaaggaagctggagagaatcgccgacctggaggaaaaagtgaaaaccttgaaagctcagaactcggagctggcgtccacggccaacatgctcagggaacaggtggcacagcttaaacagaaagtcatgaactaatcaa 5  False 17 16 9 7 19 37 13 10 4 0 19 9 17.5 -0.957332362362529 -0.953246266092518 -0.927972781252192 NA -0.748057983015324 -1.2207718955151 0.283336682558902 0.304931206101404 0.359057367596678 NA 0.306482186025662 0.271839933101055 -0.976650697796049 0.134661172732742 0.0737566282277544 0.0311275432774303 0.071576722539611 0.0347814940676881 0.0770054574770035 0.0402173361793167 NA NA 0.0976201553382483 0.0336451570306723 0.0433753263763936 0.0284551324949112 0.0706721695682215 0.0149358984819162 QERIKAERKRMRNRIAASKCRKRKLERIADLEEKVKTLKAQNSELASTANMLREQVAQLKQKVMNAAAAAAAAAAAAAACAAAAAAAAAAAAAAAAAAAAAAAAAAAAAAAAAAAA CEBPB AAAAAAAAAAAAAACAAAAAAAAAAAAAAAAAAAAAAAAAAAAAAAAAAAA False 2 1 1 -1.2410567 -1.1877466 -1.2048948 -1.1675911 -1.1929092 -1.1580384 -1.1051137 -1.1491475 -1.1199901 -1.0899103 -1.1616399 0.04727795 0.18532957 3 1.5958657 -1.1725204 1.6450539 -0.9859574 1.5324379 1.1123319 1.7867155 -0.87131345 1.5852021 1.0430447 1.5581126 -0.96407133 1.1163917 -1.181548 1.6217875 -0.9046606 1.1284196 1.2221615 1.0483997 -1.2039356 1cD -0.25097823 3.522895 1.06615448174 TRUE
caggagcggatcaaggcggagaggaagcgcatgaggaaccgcatcgctgcctccaagtgccgaaaaaggaagctggagagaatcgccgacctggaggaaaaagtgaaaaccttgaaagctcagaactcggagctggcgtccacggccaacatgctcagggaacaggtggcacagcttaaacagaaagtcatgaactaagcaa 6  False 30 25 14 21 45 40 12 0 1 0 5 5 29.1666666666667 -1.1440982297441 NA -1.44475022651736 NA -1.3885402406311 -1.41952442714827 0.245386545278865 NA 0.533883441003375 NA 0.303654847938904 0.316250753503002 -1.30180780105206 0.156251030099215 0.0532384144646705 0.0269583177119293 NA NA 0.0191221939048625 0.0597992737793407 NA NA 0.0273089688634888 0.0333347760746327 0.0225706949272739 0.0331038820893106 0.0346074793063575 0.017330530218153 QERIKAERKRMRNRIAASKCRKRKLERIADLEEKVKTLKAQNSELASTANMLREQVAQLKQKVMNAAAAAAAAAAAAAAACAAAAAAAAAAAAAAAAAAAAAAAAAAAAAAAAAAA CEBPD AAAAAAAAAAAAAAACAAAAAAAAAAAAAAAAAAAAAAAAAAAAAAAAAAA False 2 1 1 -1.31692 -1.3044109 -1.303525 -1.2865026 -1.291091 -1.2770888 -1.2633611 -1.2844588 -1.287977 -1.274824 -1.289016 0.015848119 0.06212463 4 3.9763434 -0.5807748 4.2875347 -0.5172576 3.2894602 0.67700124 3.2740574 -0.6515945 2.9583483 0.72635317 3.4291942 -0.59629536 3.0928068 -0.6427585 3.2317474 -0.6481863 3.2477312 0.65842545 3.4770865 -0.5866899 1cD -0.25097823 5.4874873 0.628533684 TRUE
caggagcggatcaaggcggagaggaagcgcatgaggaaccgcatcgctgcctccaagtgccgaaaaaggaagctggagagaatcgccgacctggaggaaaaagtgaaaaccttgaaagctcagaactcggagctggcgtccacggccaacatgctcagggaacaggtggcacagcttaaacagaaagtcatgaactaataca 6  False 24 53 65 72 75 38 13 37 17 26 83 26 54.5 -1.0567178167434 -0.922937021456961 -1.07786279033229 -0.985089394544049 -0.718514132555796 -0.912020622382513 0.255438368268596 0.167768547268888 0.158775305978553 0.164025508684879 0.156810670458017 0.222383389606782 -0.933393217344874 0.0728204408306661 0.0628380807087811 0.0280626172057476 0.0750338984251685 0.0191362530787911 0.0602165612472884 0.0177841215186707 0.0684291475815842 0.0192054855402417 0.100863435154578 0.0172144414005297 0.0756941924264904 0.0232782164994722 0.0754700583990614 0.00807685459426243 QERIKAERKRMRNRIAASKCRKRKLERIADLEEKVKTLKAQNSELASTANMLREQVAQLKQKVMNAAAAAAAAAAAAAAAACAAAAAAAAAAAAAAAAAAAAAAAAAAAAAAAAAA CEBPE AAAAAAAAAAAAAAAACAAAAAAAAAAAAAAAAAAAAAAAAAAAAAAAAAA False 2 1 1 -1.0643795 -0.9780938 -1.0250618 -0.9516289 -0.99059 -0.9738999 -0.89495414 -0.93048453 -0.926583 -0.8831553 -0.96188307 0.056512535 0.22152914 6 1.052918 -1.1279981 0.8484225 -1.0845661 0.99624693 1.0660962 0.9014454 -0.95057005 0.88931906 -1.0818352 0.9466667 -0.9635463 0.61360383 -1.1456221 0.73163056 -1.0741974 0.74086547 -1.0713536 0.6741946 -0.99320555 1cD -0.25097823 2.9005876 1.0558990648 TRUE
caggagcggatcaaggcggagaggaagcgcatgaggaaccgcatcgctgcctccaagtgccgaaaaaggaagctggagagaatcgccgacctggaggaaaaagtgaaaaccttgaaagctcagaactcggagctggcgtccacggccaacatgctcagggaacaggtggcacagcttaaacagaaagtcatgaactaacaca 7  False 48 63 35 111 96 70 3 3 3 3 7 10 70.5 -1.67909637112448 -1.65858823964322 -1.39321132222226 -1.69357240022911 -1.51132229660887 -1.37965995273795 0.371022934457475 0.331279185744012 0.31477452472349 0.306898088487246 0.241489770077451 0.231602193504675 -1.52297257501874 0.117140161219119 -0.00553681240945902 0.0407608091721174 -0.00887699022531657 0.0377868345487479 0.0248949690305299 0.035257298760429 -0.014525999031205 0.0359342083315422 0.013830137981047 0.0265103865934854 0.0267435509467902 0.0242432045472792 0.0100770631165456 0.0129925614088957 QERIKAERKRMRNRIAASKCRKRKLERIADLEEKVKTLKAQNSELASTANMLREQVAQLKQKVMNAAAAAAAAAAAAAAAAACAAAAAAAAAAAAAAAAAAAAAAAAAAAAAAAAA CREB3 AAAAAAAAAAAAAAAAACAAAAAAAAAAAAAAAAAAAAAAAAAAAAAAAAA False 2 1 1 -1.4029727 -1.3929547 -1.4033918 -1.3665111 -1.3811259 -1.3688955 -1.3555224 -1.3824729 -1.3794444 -1.3528587 -1.3786149 0.017864682 0.07002956 8 2.6538308 -1.1829392 2.7327733 -1.0972506 2.7343974 1.1609883 2.633587 -1.0447772 2.2883706 1.2606862 3.1904733 -0.84878683 2.6875477 -0.97539735 3.2689092 -0.88028276 3.0211444 0.9523242 2.5274148 -1.0201969 1cD -0.25097823 4.834901 1.0423629519 TRUE
caggagcggatcaaggcggagaggaagcgcatgaggaaccgcatcgctgcctccaagtgccgaaaaaggaagctggagagaatcgccgacctggaggaaaaagtgaaaaccttgaaagctcagaactcggagctggcgtccacggccaacatgctcagggaacaggtggcacagcttaaacagaaagtcatgaactaacgga 6  False 39 6 46 17 45 16 0 3 2 0 2 2 28.1666666666667 NA -1.01438099633834 -1.585083677055 NA -1.65563535809726 -1.41952442714827 NA 0.513920558974633 0.367387232962368 NA 0.423502572538348 0.496129786247765 -1.46796059650593 0.219089148291059 NA NA 0.064603486561042 0.0586195329162044 0.00340370971039422 0.0411503486335179 NA NA -0.00201233455648431 0.046491480437148 0.0225706949272739 0.0519329100816988 0.0161786981289437 0.0243001988691957 QERIKAERKRMRNRIAASKCRKRKLERIADLEEKVKTLKAQNSELASTANMLREQVAQLKQKVMNAAAAAAAAAAAAAAAAAACAAAAAAAAAAAAAAAAAAAAAAAAAAAAAAAA CREB3L1 AAAAAAAAAAAAAAAAAACAAAAAAAAAAAAAAAAAAAAAAAAAAAAAAAA False 2 1 1 -1.3514705 -1.3158784 -1.3243088 -1.3081423 -1.3158556 -1.3281224 -1.3139668 -1.3153164 -1.3368859 -1.3008741 -1.321082 0.014709247 0.05766025 5 2.1671221 -1.1883669 2.3282743 -0.98536736 2.6794167 0.8847271 2.2583556 -1.005964 2.0588837 1.1221521 2.8046525 -0.84438604 2.584875 -0.8878639 2.620568 -0.87423927 3.1119885 0.79567045 2.2031646 -0.99627775 1cD -0.25097823 4.5427866 0.9585014972 TRUE
caggagcggatcaaggcggagaggaagcgcatgaggaaccgcatcgctgcctccaagtgccgaaaaaggaagctggagagaatcgccgacctggaggaaaaagtgaaaaccttgaaagctcagaactcggagctggcgtccacggccaacatgctcagggaacaggtggcacagcttaaacagaaagtcatgaactaaacga 7  False 29 39 39 25 75 35 5 4 1 0 7 3 40.3333333333333 -1.38664381376204 -1.44838303086792 -1.73435849252414 NA -1.43936356209459 -1.53216188210834 0.320113022516888 0.310984681420558 0.507325791018415 NA 0.25017750711105 0.38449596886413 -1.46831211743825 0.146292694711565 0.0265922065148803 0.0351678147427733 0.0150997332969855 0.0354719741224976 -0.0133162798472949 0.056824601668511 NA NA 0.0217296604748559 0.027464113400668 0.0107802502041029 0.0402475221832873 0.0161397093034877 0.0162260048127935 QERIKAERKRMRNRIAASKCRKRKLERIADLEEKVKTLKAQNSELASTANMLREQVAQLKQKVMNAAAAAAAAAAAAAAAAAAACAAAAAAAAAAAAAAAAAAAAAAAAAAAAAAA CREB3L2 AAAAAAAAAAAAAAAAAAACAAAAAAAAAAAAAAAAAAAAAAAAAAAAAAA False 2 1 1 -1.4162838 -1.3946964 -1.4255154 -1.3889434 -1.3897756 -1.394726 -1.3631302 -1.3937435 -1.3502524 -1.331432 -1.38485 0.028826281 0.11299902 9 2.3738616 -1.4103714 2.155828 -1.4012223 3.196937 1.1158556 2.0272918 -1.4830081 2.0422173 -1.4633096 2.6171782 -1.1427094 2.0215821 -1.3318439 2.3202016 -1.2990365 1.5796793 -1.6381353 1.2994897 -1.851001 1cD -0.25097823 4.2244825 1.413649329 TRUE
caggagcggatcaaggcggagaggaagcgcatgaggaaccgcatcgctgcctccaagtgccgaaaaaggaagctggagagaatcgccgacctggaggaaaaagtgaaaaccttgaaagctcagaactcggagctggcgtccacggccaacatgctcagggaacaggtggcacagcttaaacagaaagtcatgaactaagtta 7  False 18 17 24 114 56 28 0 1 1 12 1 3 42.8333333333333 NA -1.60069580061126 -1.59711448642794 -1.32198962174179 -1.92143205008731 -1.46554458548352 NA 0.581366180136907 0.516776240604443 0.179146630004755 0.564099885547361 0.396456301249781 -1.42020040474201 0.145298855918215 NA NA -0.00227358104821637 0.0663126106511445 0.00205616152248314 0.0578831286403733 0.0289820366180025 0.0209759935495724 -0.0311910987652773 0.0619260436514771 0.0177534861826721 0.0414994826249872 0.0214760036639139 0.0161157735187714 QERIKAERKRMRNRIAASKCRKRKLERIADLEEKVKTLKAQNSELASTANMLREQVAQLKQKVMNAAAAAAAAAAAAAAAAAAAACAAAAAAAAAAAAAAAAAAAAAAAAAAAAAA CREB3L3 AAAAAAAAAAAAAAAAAAAACAAAAAAAAAAAAAAAAAAAAAAAAAAAAAA False 2 1 1 -1.4114195 -1.391847 -1.3972875 -1.3739895 -1.3646984 -1.370719 -1.3553423 -1.3767269 -1.3399032 -1.361283 -1.3743217 0.02117953 0.083023764 7 3.2446458 -1.0068929 2.5952358 -1.1500343 2.7273889 1.1319951 2.7329836 -1.0355874 1.7717406 1.5303228 3.1026275 -0.8785528 1.9893656 -1.3169011 3.2814395 -0.85752815 1.9795685 1.2631042 3.1347456 -0.8467062 1cD -0.25097823 4.7170305 1.1017625135 TRUE
caggagcggatcaaggcggagaggaagcgcatgaggaaccgcatcgctgcctccaagtgccgaaaaaggaagctggagagaatcgccgacctggaggaaaaagtgaaaaccttgaaagctcagaactcggagctggcgtccacggccaacatgctcagggaacaggtggcacagcttaaacagaaagtcatgaactaactta 7  False 18 36 14 45 8 17 2 1 1 1 0 1 23 -1.51327237641139 -1.80625733194576 -1.44475022651736 -1.7470689557096 NA -1.64455553134373 0.476452970306575 0.553357838421092 0.533883441003375 0.5237271079295 NA 0.634947738569253 -1.62274223161136 0.240385299622955 0.0126807142632308 0.0523434181516364 -0.025720630873213 0.0631178836053648 0.0191221939048625 0.0597992737793407 -0.0207898254992401 0.0613223728371213 NA NA -0.000984673896988031 0.0664638260546355 -0.000988854639870446 0.0266622542998282 QERIKAERKRMRNRIAASKCRKRKLERIADLEEKVKTLKAQNSELASTANMLREQVAQLKQKVMNAAAAAAAAAAAAAAAAAAAAACAAAAAAAAAAAAAAAAAAAAAAAAAAAAA CREB3L4 AAAAAAAAAAAAAAAAAAAAACAAAAAAAAAAAAAAAAAAAAAAAAAAAAA False 2 1 1 -1.3834207 -1.3655126 -1.3733958 -1.356921 -1.3696347 -1.3889024 -1.3314184 -1.3436307 -1.3559107 -1.3301855 -1.3598932 0.020238575 0.07933521 10 3.279208 -0.88155377 2.7176743 -0.9921008 2.5420675 -1.1014967 2.490838 -1.0670782 2.4134374 -1.1439098 2.9978678 -0.9741724 2.1990385 -1.101111 1.7194924 -1.4560816 2.8301673 -0.93224 2.5453563 -0.9413313 1cD -0.25097823 4.6345716 1.0591075815 TRUE
caggagcggatcaaggcggagaggaagcgcatgaggaaccgcatcgctgcctccaagtgccgaaaaaggaagctggagagaatcgccgacctggaggaaaaagtgaaaaccttgaaagctcagaactcggagctggcgtccacggccaacatgctcagggaacaggtggcacagcttaaacagaaagtcatgaactaacgta 6  False 206 135 201 214 278 229 2183 1467 1765 1465 2597 1214 210.5 -0.199681263476492 -0.170867971986858 -0.0845841239934041 -0.180991592660121 -0.0967126823057502 -0.300776622101075 0.0772114240130026 0.0955615483187596 0.0702540505182559 0.0832122842007635 0.0833233315691058 0.0925813090807322 -0.163284348384932 0.0336150957999378 0.156992646793282 0.00848249482125252 0.160817460944307 0.0109000763432612 0.171471824748151 0.00786902323314848 0.162579678379149 0.00974319381053427 0.169123870473356 0.00914711099954961 0.139676804606806 0.00969104644189721 0.160886423438724 0.00372840699467399 QERIKAERKRMRNRIAASKCRKRKLERIADLEEKVKTLKAQNSELASTANMLREQVAQLKQKVMNAAAAAAAAAAAAAAAAAAAAAACAAAAAAAAAAAAAAAAAAAAAAAAAAAA CREB5 AAAAAAAAAAAAAAAAAAAAAACAAAAAAAAAAAAAAAAAAAAAAAAAAAA False 2 1 1 -0.22748649 -0.15266073 -0.19078052 -0.12674356 -0.15498829 -0.12590826 -0.08392358 -0.117403865 -0.10442507 -0.0846585 -0.13689789 0.045800265 0.17953704 1 -0.9024465 -0.98478824 -1.1903172 -0.95613354 -1.0656669 -0.9569807 -1.3464634 0.90230715 -1.1193371 1.0044166 -1.2627721 -0.9460633 -1.3393202 1.0117706 -1.3504548 0.93872803 -1.2991824 0.9737135 -1.5012647 -0.8997804 1cD -0.25097823 0.82333374 0.957468196115 TRUE
caggagcggatcaaggcggagaggaagcgcatgaggaaccgcatcgctgcctccaagtgccgaaaaaggaagctggagagaatcgccgacctggaggaaaaagtgaaaaccttgaaagctcagaactcggagctggcgtccacggccaacatgctcagggaacaggtggcacagcttaaacagaaagtcatgaactaattca 6  False 36 43 70 19 42 64 3 4 2 0 5 5 45.6666666666667 -1.59618437376794 -1.47513308240761 -1.70376853004095 NA -1.36842909198241 -1.55983935446659 0.379133169166702 0.307033736493674 0.361209223023343 NA 0.307458744342351 0.296235042045771 -1.52663381303362 0.145550793642363 0.00357195092688586 0.0416518045759656 0.0120485311231131 0.0350213158599567 -0.00988995604524218 0.0404583614329766 NA NA 0.0295167407510713 0.0337523621453992 0.0078830815133446 0.0310087163239347 0.00967097813897877 0.0161437171063348 QERIKAERKRMRNRIAASKCRKRKLERIADLEEKVKTLKAQNSELASTANMLREQVAQLKQKVMNAAAAAAAAAAAAAAAAAAAAAAACAAAAAAAAAAAAAAAAAAAAAAAAAAA CREBL2 AAAAAAAAAAAAAAAAAAAAAAACAAAAAAAAAAAAAAAAAAAAAAAAAAA False 2 1 1 -1.432296 -1.4089546 -1.4338977 -1.4151676 -1.4179034 -1.402104 -1.381963 -1.3838658 -1.396312 -1.3843215 -1.4056785 0.019292748 0.07562757 4 2.533171 -1.4483044 2.334948 -1.3800317 2.249178 -1.6737366 2.9724107 -1.1460648 2.7571979 1.238321 3.1926515 -0.9667789 1.6836698 -1.716472 2.6776974 -1.0806121 1.215198 2.5395837 1.9833593 -1.4578056 1cD -0.25097823 4.4210043 1.4647710606 TRUE
caggagcggatcaaggcggagaggaagcgcatgaggaaccgcatcgctgcctccaagtgccgaaaaaggaagctggagagaatcgccgacctggaggaaaaagtgaaaaccttgaaagctcagaactcggagctggcgtccacggccaacatgctcagggaacaggtggcacagcttaaacagaaagtcatgaactaaagta 6  False 35 92 24 51 62 45 85 4 2 5 5 3 51.5 -0.624289770277388 -1.68351181501807 -1.40117470382906 -1.34141997825348 -1.48195652820823 -1.60718931497066 0.175321425203369 0.28563933881017 0.383416276211017 0.271017766891011 0.288587513661626 0.373543208988341 -1.16200389257476 0.108862481899191 0.11034489348424 0.0192609202634541 -0.0117198582942455 0.032580997843233 0.0240030057285416 0.042945731430642 0.0267069671241232 0.0317330386286054 0.0170538682146961 0.0316807066020592 0.00292667432032467 0.0391010304596646 0.0501137825860431 0.0120744454035222 QERIKAERKRMRNRIAASKCRKRKLERIADLEEKVKTLKAQNSELASTANMLREQVAQLKQKVMNAAAAAAAAAAAAAAAAAAAAAAAACAAAAAAAAAAAAAAAAAAAAAAAAAA CREBRF AAAAAAAAAAAAAAAAAAAAAAAACAAAAAAAAAAAAAAAAAAAAAAAAAA False 2 1 1 -1.4007248 -1.3746667 -1.4075701 -1.3755136 -1.3769403 -1.3696586 -1.3552892 -1.3792183 -1.3822515 -1.3387736 -1.3760607 0.019763157 0.07747158 8 3.1317775 -0.9923183 2.9266458 -0.9527363 2.12001 1.5276351 1.8144321 -1.5690782 1.5099844 1.8795495 1.7340486 -1.5659552 1.9589643 -1.3370934 2.659085 -1.0684423 2.2680478 1.2827213 1.4630642 -1.6826745 1cD -0.25097823 4.2196627 1.38582041304 TRUE
caggagcggatcaaggcggagaggaagcgcatgaggaaccgcatcgctgcctccaagtgccgaaaaaggaagctggagagaatcgccgacctggaggaaaaagtgaaaaccttgaaagctcagaactcggagctggcgtccacggccaacatgctcagggaacaggtggcacagcttaaacagaaagtcatgaactaagtaa 6  False 14 15 58 15 8 29 1 0 1 0 1 2 23.1666666666667 -1.6406116842688 NA -1.8465494534663 NA -1.35420695246194 -1.59706834257097 0.646299234288359 NA 0.502301436991402 NA 0.689289521601371 0.457720067156989 -1.64103316078654 0.274873612467669 -0.00130886089679327 0.071002833815204 NA NA -0.0258825770456856 0.0562618332832226 NA NA 0.0310780260044931 0.0756691750819519 0.00398609781018969 0.047912332113803 -0.00301758687022513 0.0304875138680302 QERIKAERKRMRNRIAASKCRKRKLERIADLEEKVKTLKAQNSELASTANMLREQVAQLKQKVMNAAAAAAAAAAAAAAAAAAAAAAAAACAAAAAAAAAAAAAAAAAAAAAAAAA CREBZF AAAAAAAAAAAAAAAAAAAAAAAAACAAAAAAAAAAAAAAAAAAAAAAAAA False 2 1 1 -1.4356167 -1.4064233 -1.4154319 -1.3847097 -1.4141338 -1.3931319 -1.3923931 -1.3977456 -1.394758 -1.4105299 -1.4044874 0.015013396 0.058852512 5 2.845637 -1.3176403 2.2287674 -1.4284581 1.8770827 1.7955427 2.4522185 -1.2044998 2.60139 1.2864325 2.84612 -1.0438776 3.0842118 -0.9780389 2.0114658 -1.5246779 3.0427046 1.0073605 3.6052666 -0.89915645 1cD -0.25097823 4.720543 1.24856848236 TRUE
caggagcggatcaaggcggagaggaagcgcatgaggaaccgcatcgctgcctccaagtgccgaaaaaggaagctggagagaatcgccgacctggaggaaaaagtgaaaaccttgaaagctcagaactcggagctggcgtccacggccaacatgctcagggaacaggtggcacagcttaaacagaaagtcatgaactaaccta 7  False 12 10 0 39 28 21 2 1 1 2 2 1 18.3333333333333 -1.3964144794798 -1.45531936110206 NA -1.51852423953451 -1.5173327371229 -1.70763976787866 0.501341401830889 0.616554341821863 NA 0.393189483712123 0.446221511931795 0.623303253990514 -1.51023814816506 0.219932490755111 0.0255187951329444 0.0550776766401024 0.0143085517974765 0.0703262924666133 NA NA 0.0059701112751798 0.0460379303472596 0.0131703207905595 0.0489855317011874 -0.00758808307408826 0.0652449273161644 0.0114894977690308 0.0243937379136949 QERIKAERKRMRNRIAASKCRKRKLERIADLEEKVKTLKAQNSELASTANMLREQVAQLKQKVMNAAAAAAAAAAAAAAAAAAAAAAAAAACAAAAAAAAAAAAAAAAAAAAAAAA CREM AAAAAAAAAAAAAAAAAAAAAAAAAACAAAAAAAAAAAAAAAAAAAAAAAA False 2 1 1 -1.3926502 -1.3710947 -1.3825984 -1.3506631 -1.3660216 -1.3560426 -1.3368603 -1.3224293 -1.3628796 -1.3531067 -1.3594347 0.02065197 0.08095572 3 2.547691 -1.1780021 2.478983 -1.1099248 2.2556849 1.2865969 2.1461372 -1.2118132 2.1725683 1.2539877 2.263295 -1.1443018 1.9687862 -1.2513667 2.215657 -1.056577 2.4763298 1.0919468 2.7734842 -0.930462 1cD -0.25097823 4.3909183 1.15149790698 TRUE
caggagcggatcaaggcggagaggaagcgcatgaggaaccgcatcgctgcctccaagtgccgaaaaaggaagctggagagaatcgccgacctggaggaaaaagtgaaaaccttgaaagctcagaactcggagctggcgtccacggccaacatgctcagggaacaggtggcacagcttaaacagaaagtcatgaactaatcga 6  False 44 12 24 14 22 56 2 0 1 0 5 5 28.6666666666667 -1.77087697701229 NA -1.59711448642794 NA -1.1799398357185 -1.51997488005627 0.445249345307884 NA 0.516776240604443 NA 0.355288818948085 0.301121388086807 -1.47890253190392 0.189868313458919 -0.0156198865670291 0.048915368600172 NA NA 0.00205616152248314 0.0578831286403733 NA NA 0.0502088100286731 0.0390030763606911 0.0120559375328609 0.0315201997635733 0.014965077060721 0.0210591798452795 QERIKAERKRMRNRIAASKCRKRKLERIADLEEKVKTLKAQNSELASTANMLREQVAQLKQKVMNAAAAAAAAAAAAAAAAAAAAAAAAAAACAAAAAAAAAAAAAAAAAAAAAAA DBP AAAAAAAAAAAAAAAAAAAAAAAAAAACAAAAAAAAAAAAAAAAAAAAAAA False 2 1 1 -1.402811 -1.3905866 -1.4112781 -1.3882238 -1.3870857 -1.3956528 -1.3764327 -1.3843411 -1.3761432 -1.3532822 -1.3865837 0.015987566 0.06267126 8 3.8796856 -0.80857515 3.5553026 -0.8350836 3.338431 -0.98811436 3.3210192 -0.9025351 3.4327307 0.8608805 3.8559377 -0.7786104 3.2664804 -0.86585385 3.4709375 -0.8352382 2.666697 1.0651499 2.8583598 -0.9033687 1cD -0.25097823 5.4256144 0.8843409684 TRUE
caggagcggatcaaggcggagaggaagcgcatgaggaaccgcatcgctgcctccaagtgccgaaaaaggaagctggagagaatcgccgacctggaggaaaaagtgaaaaccttgaaagctcagaactcggagctggcgtccacggccaacatgctcagggaacaggtggcacagcttaaacagaaagtcatgaactaaaata 7  False 16 29 38 69 59 48 212 943 649 723 1088 1187 43.1666666666667 -0.13529051884925 0.129422899411424 0.103468372578897 -0.064657421836863 0.101524411505325 0.158983903301472 0.240769771329485 0.192234027275698 0.134378685509705 0.135767382220622 0.16325454777259 0.173522391250556 0.0555474614777239 0.0667152338177302 0.164066653843653 0.0264511160689456 0.195069662598758 0.0219268692266085 0.192535228974139 0.0150515022338967 0.176201061135379 0.0158967865241256 0.190886042810574 0.0179218406361807 0.187802723845449 0.0181636398212063 0.185158079703069 0.00739969762090628 QERIKAERKRMRNRIAASKCRKRKLERIADLEEKVKTLKAQNSELASTANMLREQVAQLKQKVMNAAAAAAAAAAAAAAAAAAAAAAAAAAAACAAAAAAAAAAAAAAAAAAAAAA DDIT3 AAAAAAAAAAAAAAAAAAAAAAAAAAAACAAAAAAAAAAAAAAAAAAAAAA False 2 1 1 0.07099509 0.106776476 0.09558737 0.12475765 0.108953 0.11847746 0.14590788 0.12432289 0.13786423 0.14077234 0.11744144 0.022838498 0.089526914 4 -1.9122751 1.0321794 -2.2120528 1.0232692 -2.028185 -1.0780103 -2.4170568 0.9854592 -2.0671759 1.0953186 -2.3434298 0.96784955 -2.352538 -1.0765232 -2.3620262 1.0298731 -2.3288696 1.0369854 -2.6359353 0.9418044 1cD -0.25097823 -0.20489812 1.026727244 TRUE
caggagcggatcaaggcggagaggaagcgcatgaggaaccgcatcgctgcctccaagtgccgaaaaaggaagctggagagaatcgccgacctggaggaaaaagtgaaaaccttgaaagctcagaactcggagctggcgtccacggccaacatgctcagggaacaggtggcacagcttaaacagaaagtcatgaactaatgaa 4  False 73 76 107 140 154 71 1886 1958 1941 2507 4319 1319 103.5 0.0571615938997383 0.0656357469617784 0.120509306760125 0.0818020191638173 0.22373925174531 0.0735912540093664 0.117198371699646 0.12235837605531 0.0869645740066124 0.0985152638404782 0.105545970222386 0.145799673327355 0.110334897556517 0.0442084623979246 0.185209562041506 0.0128754856384213 0.187793882291169 0.0139566139697899 0.194443951759479 0.00974073734212759 0.193349763790979 0.0115349953208578 0.204302605595755 0.0115866791089434 0.178864157969644 0.015261735003085 0.191234809667254 0.00490336667219939 QERIKAERKRMRNRIAASKCRKRKLERIADLEEKVKTLKAQNSELASTANMLREQVAQLKQKVMNAAAAAAAAAAAAAAAAAAAAAAAAAAAAAAAAAAAAAAAAAAAAAAAAAAA FOS AAAAAAAAAAAAAAAAAAAAAAAAAAAAAAAAAAAAAAAAAAAAAAAAAAA False 1 1 1 0.014440894 0.057275772 0.03716004 0.07336211 0.0515666 0.06608045 0.0993675 0.07875967 0.09087658 0.100932956 0.066982254 0.027757749 0.10881038 NA -1.7279313 -0.9855633 -2.0084186 -0.9802675 -1.896607 0.9818175 -2.2139888 -0.9259659 -1.9218372 1.0031701 -2.1156847 -0.9261728 -2.1034513 -1.0434102 -2.1763875 -0.97534174 -2.089754 1.0063037 -2.3565025 -0.9332268 1cD -0.25097823 0 0.976123954 TRUE
caggagcggatcaaggcggagaggaagcgcatgaggaaccgcatcgctgcctccaagtgccgaaaaaggaagctggagagaatcgccgacctggaggaaaaagtgaaaaccttgaaagctcagaactcggagctggcgtccacggccaacatgctcagggaacaggtggcacagcttaaacagaaagtcatgaactaaaaga 7  False 21 18 24 15 16 10 435 648 447 320 472 168 17.3333333333333 -0.00651211006993396 0.157298973786985 0.127965031834854 0.129648564778252 0.238478367833463 0.0435669606161632 0.209947769097923 0.242197689158741 0.165817772682165 0.281227634143931 0.306120882408346 0.367813970151769 0.109483201076072 0.0967591737191202 0.178214329521487 0.02306499183083 0.198249302780293 0.0276258950219779 0.19527905341412 0.0185729348853106 0.198952039603541 0.0329284957222362 0.205920643765314 0.0336054936587224 0.175721333305057 0.0385013163252109 0.191140344039848 0.010732011065514 QERIKAERKRMRNRIAASKCRKRKLERIADLEEKVKTLKAQNSELASTANMLREQVAQLKQKVMNAAAAAAAAAAAAAAAAAAAAAAAAAAAAACAAAAAAAAAAAAAAAAAAAAA FOSB AAAAAAAAAAAAAAAAAAAAAAAAAAAAACAAAAAAAAAAAAAAAAAAAAA False 2 1 1 -0.025967717 0.011147857 -0.002820015 0.029931426 0.015941143 0.03014636 0.061383247 0.033614635 0.043730736 0.06123233 0.025834 0.027388217 0.107361816 3 -1.7534424 0.8764181 -2.0891516 0.8343606 -1.8972956 -0.88440335 -2.3230057 0.78517866 -1.995989 -0.87944174 -2.201389 -0.81004447 -2.1556904 0.91578555 -2.278864 0.82319695 -2.2335227 0.829026 -2.4992642 0.78788257 1cD -0.25097823 -0.08170516 0.842573802 TRUE
caggagcggatcaaggcggagaggaagcgcatgaggaaccgcatcgctgcctccaagtgccgaaaaaggaagctggagagaatcgccgacctggaggaaaaagtgaaaaccttgaaagctcagaactcggagctggcgtccacggccaacatgctcagggaacaggtggcacagcttaaacagaaagtcatgaactaataga 6  False 36 43 73 165 135 51 304 372 376 1237 1389 306 83.8333333333333 -0.26512455753081 -0.233334940833318 -0.235386529384198 -0.156158557372272 -0.0685618995465988 -0.263815716234982 0.164455577246098 0.160968138477843 0.103472074298692 0.092505445048381 0.112339862002285 0.171150497049424 -0.184068470892166 0.0500496916653742 0.149803006011524 0.0180671914829753 0.153692265284152 0.0183605752429683 0.15458073273451 0.0115897112071409 0.165487338925152 0.0108313152113644 0.172214221396358 0.0123325024102852 0.143545726518145 0.0179153592871906 0.158581159512204 0.00555124464309285 QERIKAERKRMRNRIAASKCRKRKLERIADLEEKVKTLKAQNSELASTANMLREQVAQLKQKVMNAAAAAAAAAAAAAAAAAAAAAAAAAAAAAACAAAAAAAAAAAAAAAAAAAA FOSL1 AAAAAAAAAAAAAAAAAAAAAAAAAAAAAACAAAAAAAAAAAAAAAAAAAA False 2 1 1 -0.34269428 -0.26385653 -0.29435503 -0.236269 -0.2619574 -0.22415173 -0.17120147 -0.20375955 -0.20863247 -0.17815363 -0.23850313 0.053385425 0.20927086 4 -0.6189625 -0.9523479 -0.8901894 -0.91827285 -0.7669102 0.95654726 -1.0207163 -0.8693351 -0.8435577 0.9682404 -0.9975083 -0.9066266 -1.0707941 -1.0014759 -1.0636122 -0.93856907 -1.0017945 0.9452793 -1.2062203 -0.87105757 1cD -0.25097823 1.1130297 0.9327751907 TRUE
caggagcggatcaaggcggagaggaagcgcatgaggaaccgcatcgctgcctccaagtgccgaaaaaggaagctggagagaatcgccgacctggaggaaaaagtgaaaaccttgaaagctcagaactcggagctggcgtccacggccaacatgctcagggaacaggtggcacagcttaaacagaaagtcatgaactaagaga 7  False 0 21 11 50 46 49 12 825 348 1994 1140 2284 29.5 NA 0.181228100120751 0.277730302987212 0.300624780989081 0.187685731778434 0.348222464482787 NA 0.224596416326231 0.239555597072798 0.156754300767732 0.183452501120319 0.171531586089023 0.268827458177115 0.0840226538068092 NA NA 0.200978740597642 0.0256182337713151 0.212053977984632 0.0268321690363854 0.218971372416408 0.0183541113873279 0.200344703975031 0.0201391418140888 0.207611470375558 0.0179552501854499 0.208813958485944 0.00931934426213828 QERIKAERKRMRNRIAASKCRKRKLERIADLEEKVKTLKAQNSELASTANMLREQVAQLKQKVMNAAAAAAAAAAAAAAAAAAAAAAAAAAAAAAACAAAAAAAAAAAAAAAAAAA FOSL2 AAAAAAAAAAAAAAAAAAAAAAAAAAAAAAACAAAAAAAAAAAAAAAAAAA False 2 1 1 0.09469807 0.13034368 0.104681015 0.12859511 0.12559474 0.13506377 0.1547749 0.14032006 0.14416993 0.14838803 0.13066293 0.018824417 0.07379172 8 -2.4026408 0.87647843 -2.715416 0.89594245 -2.5586047 -0.87749445 -2.9394112 0.82012665 -2.5738456 0.9252207 -2.8674984 0.8314263 -2.742465 0.9514792 -2.8578176 0.8970004 -2.7613995 -0.89219344 -3.1535106 0.8071201 1cD -0.25097823 -0.69620466 0.877448208 TRUE
caggagcggatcaaggcggagaggaagcgcatgaggaaccgcatcgctgcctccaagtgccgaaaaaggaagctggagagaatcgccgacctggaggaaaaagtgaaaaccttgaaagctcagaactcggagctggcgtccacggccaacatgctcagggaacaggtggcacagcttaaacagaaagtcatgaactaattga 6  False 24 55 60 40 69 43 0 19 5 0 1 6 48.5 NA -1.11568074051818 -1.40117470382906 NA -1.9822832511205 -1.38668474962978 NA 0.185798863094665 0.244704362979559 NA 0.559715563879294 0.294865452688692 -1.29213357916036 0.128712651090313 NA NA 0.0530488920139768 0.021192852437547 0.0240030057285416 0.0274088725608579 NA NA -0.0378712528088649 0.0614447393613062 0.0260082229027216 0.0308653531095064 0.0356804923592936 0.0142761202134977 QERIKAERKRMRNRIAASKCRKRKLERIADLEEKVKTLKAQNSELASTANMLREQVAQLKQKVMNAAAAAAAAAAAAAAAAAAAAAAAAAAAAAAAACAAAAAAAAAAAAAAAAAA HLF AAAAAAAAAAAAAAAAAAAAAAAAAAAAAAAACAAAAAAAAAAAAAAAAAA False 2 1 1 -1.3624679 -1.3341416 -1.3647624 -1.3214751 -1.3290331 -1.3218583 -1.3098264 -1.3246808 -1.3212814 -1.3025098 -1.3292036 0.020221801 0.07926946 4 2.5414617 -1.052305 2.599557 -0.93354434 2.9158063 0.93011624 2.5942602 -0.91185147 2.854465 -0.8428558 2.7100546 -0.8574208 2.2386813 -1.0125914 3.433297 -0.6865939 2.3629608 0.9978466 2.3725348 -0.92953765 1cD -0.25097823 4.723365 0.91546634026 TRUE
caggagcggatcaaggcggagaggaagcgcatgaggaaccgcatcgctgcctccaagtgccgaaaaaggaagctggagagaatcgccgacctggaggaaaaagtgaaaaccttgaaagctcagaactcggagctggcgtccacggccaacatgctcagggaacaggtggcacagcttaaacagaaagtcatgaactaaataa 6  False 33 50 22 38 46 55 2394 5019 682 1538 1817 2350 40.6666666666667 0.354723629096754 0.438240299454515 0.271986217196845 0.304663314431097 0.323569095210793 0.322241758879011 0.168055308386279 0.147951964066852 0.172040782882263 0.178603277580727 0.183193549366 0.162812151484491 0.342077564578062 0.0683988738192843 0.217899911362546 0.0184626601735845 0.230294429210627 0.0168759059667469 0.211410593806721 0.0192699624799255 0.219444237864266 0.020912373279734 0.215261776839275 0.020110714476923 0.204891912539323 0.0170425341465579 0.216938469291783 0.00758643798290516 QERIKAERKRMRNRIAASKCRKRKLERIADLEEKVKTLKAQNSELASTANMLREQVAQLKQKVMNAAAAAAAAAAAAAAAAAAAAAAAAAAAAAAAAACAAAAAAAAAAAAAAAAA JDP2 AAAAAAAAAAAAAAAAAAAAAAAAAAAAAAAAACAAAAAAAAAAAAAAAAA False 2 1 1 0.27279198 0.2614497 0.26522768 0.2672826 0.26786065 0.2745291 0.26775157 0.26033652 0.27622914 0.27009642 0.26835555 0.005231942 0.020509213 2 -4.630641 1.056268 -5.045664 1.0241175 -4.6560054 1.1973797 -5.034596 1.1665679 -4.4417195 1.2949703 -5.0601816 1.0351794 -4.8518424 1.140936 -4.9304667 1.210674 -4.701275 1.2221905 -5.247672 1.0887735 1cD -0.25097823 -2.79895 1.143705674 TRUE
caggagcggatcaaggcggagaggaagcgcatgaggaaccgcatcgctgcctccaagtgccgaaaaaggaagctggagagaatcgccgacctggaggaaaaagtgaaaaccttgaaagctcagaactcggagctggcgtccacggccaacatgctcagggaacaggtggcacagcttaaacagaaagtcatgaactaataaa 5  False 56 116 57 120 84 39 865 1269 639 844 645 282 78.6666666666667 -0.0910852476781717 -0.169033938198858 -0.0155386028399673 -0.1736053801945 -0.153862689987672 -0.208112327650727 0.132664862549785 0.101997318006167 0.112986132541629 0.106178139047508 0.139455680261886 0.193059251061217 -0.129410745769823 0.0501113252001874 0.168923072289161 0.0145746438940333 0.161026657097541 0.0116341621984463 0.179205482894453 0.0126553628642756 0.163444518231456 0.0124322291728682 0.162850027912727 0.0153092364749628 0.149376537630033 0.0202086812840447 0.164643502629473 0.0055580807057854 QERIKAERKRMRNRIAASKCRKRKLERIADLEEKVKTLKAQNSELASTANMLREQVAQLKQKVMNAAAAAAAAAAAAAAAAAAAAAAAAAAAAAAAAAACAAAAAAAAAAAAAAAA JUN AAAAAAAAAAAAAAAAAAAAAAAAAAAAAAAAAACAAAAAAAAAAAAAAAA False 2 1 1 -0.17898214 -0.115664005 -0.15455258 -0.08751202 -0.10676777 -0.09351063 -0.04300666 -0.08497393 -0.0740788 -0.043210506 -0.09822591 0.043516144 0.1705833 9 -0.99683636 1.0293243 -1.323127 0.9500027 -1.1499941 0.9819408 -1.4076483 0.9570651 -1.2012191 1.065266 -1.385762 -0.9386105 -1.4014156 -1.0741053 -1.4767313 -0.93448806 -1.3718834 0.9977446 -1.6007934 -0.93846214 1cD -0.25097823 0.7295153 0.986700946827 TRUE
caggagcggatcaaggcggagaggaagcgcatgaggaaccgcatcgctgcctccaagtgccgaaaaaggaagctggagagaatcgccgacctggaggaaaaagtgaaaaccttgaaagctcagaactcggagctggcgtccacggccaacatgctcagggaacaggtggcacagcttaaacagaaagtcatgaactaacaga 7  False 19 11 16 57 23 59 7 18 4 11 20 27 30.8333333333333 -1.1677998282675 -0.689555194534258 -1.09061749601036 -1.15633406121241 -0.788798035399832 -1.03209671876482 0.313317466006161 0.331331873944965 0.315539081376134 0.209982032288873 0.2824212863454 0.191689695393598 -1.0170291104533 0.104387217545499 0.050634542184109 0.034421250699348 0.101654226112846 0.0377928443447682 0.0587879308043137 0.0353429353040636 0.0483783823322527 0.0245864616861652 0.0931477731822432 0.0310037873689007 0.0631251000453503 0.0200653215960964 0.0661936115691275 0.0115780729695828 QERIKAERKRMRNRIAASKCRKRKLERIADLEEKVKTLKAQNSELASTANMLREQVAQLKQKVMNAAAAAAAAAAAAAAAAAAAAAAAAAAAAAAAAAAACAAAAAAAAAAAAAAA JUNB AAAAAAAAAAAAAAAAAAAAAAAAAAAAAAAAAAACAAAAAAAAAAAAAAA False 2 1 1 -1.0539393 -0.95650995 -1.0002272 -0.8917636 -0.9733861 -0.95057213 -0.84160084 -0.88544196 -0.88406444 -0.8239644 -0.926147 0.07285311 0.2855842 9 0.843946 -1.368438 0.6335335 -1.3579446 0.7764298 1.2735872 0.5522852 -1.2632291 0.68700135 1.3295318 0.6981685 -1.215026 0.42305827 -1.3429183 0.50029826 -1.3353021 0.5193753 1.3149853 0.42577887 -1.2262182 1cD -0.25097823 2.667044 1.302718083 TRUE
caggagcggatcaaggcggagaggaagcgcatgaggaaccgcatcgctgcctccaagtgccgaaaaaggaagctggagagaatcgccgacctggaggaaaaagtgaaaaccttgaaagctcagaactcggagctggcgtccacggccaacatgctcagggaacaggtggcacagcttaaacagaaagtcatgaactaaatga 7  False 36 32 12 42 49 15 114 22 12 37 102 39 31 -0.547806449175497 -0.927134097052896 -0.69873793081258 -0.741357562235306 -0.534346930017556 -0.513469279387473 0.170247214411395 0.214278815295842 0.268570394036317 0.188489996268546 0.185199272815472 0.313162012328295 -0.657213499919918 0.0852358407102869 0.118747398469121 0.0187034643258766 0.0745551656584962 0.0244413729848467 0.102681619216431 0.0300820615297968 0.0969673195929581 0.0220699934226115 0.121081035823805 0.0203308998041444 0.117412975761876 0.0327805648401995 0.106102438457196 0.00945390447769423 QERIKAERKRMRNRIAASKCRKRKLERIADLEEKVKTLKAQNSELASTANMLREQVAQLKQKVMNAAAAAAAAAAAAAAAAAAAAAAAAAAAAAAAAAAAACAAAAAAAAAAAAAA JUND AAAAAAAAAAAAAAAAAAAAAAAAAAAAAAAAAAAACAAAAAAAAAAAAAA False 2 1 1 -0.62436956 -0.5215868 -0.5697425 -0.46796238 -0.5173297 -0.47907603 -0.40476406 -0.4431268 -0.44715047 -0.40521216 -0.48803204 0.070877254 0.27783886 10 0.056966543 1.166961 -0.16573715 -1.1179429 -0.0619483 -1.1497931 -0.2729597 1.1139513 -0.15833282 1.2002418 -0.24845862 -1.0891576 -0.3910433 1.1598262 -0.33848155 -1.1137667 -0.3004595 1.1369699 -0.43307948 -1.0457929 1cD -0.25097823 1.829703 1.129440319 TRUE
caggagcggatcaaggcggagaggaagcgcatgaggaaccgcatcgctgcctccaagtgccgaaaaaggaagctggagagaatcgccgacctggaggaaaaagtgaaaaccttgaaagctcagaactcggagctggcgtccacggccaacatgctcagggaacaggtggcacagcttaaacagaaagtcatgaactaaggaa 5  False 12 30 23 69 66 24 1 10 2 7 3 1 37.3333333333333 -1.59618437376794 -1.12546643825363 -1.38914389445611 -1.3320755546783 -1.64908460966687 -1.74750424228898 0.654318206392779 0.251246758992028 0.384840357860306 0.231119138107938 0.347251623290879 0.617027745860688 -1.35863428945153 0.135370229634542 0.00357195092688586 0.0718838030528139 0.0519327019326619 0.0286580628107346 0.0253505539164527 0.0431052401209095 0.0278010907960681 0.0270613717378115 -0.00129320316921844 0.0381207650150318 -0.0117609390936046 0.0645880318657056 0.0283045885428652 0.0150145432886431 QERIKAERKRMRNRIAASKCRKRKLERIADLEEKVKTLKAQNSELASTANMLREQVAQLKQKVMNAAAAAAAAAAAAAAAAAAAAAAAAAAAAAAAAAAAAACAAAAAAAAAAAAA MAF AAAAAAAAAAAAAAAAAAAAAAAAAAAAAAAAAAAAACAAAAAAAAAAAAA False 2 1 1 -1.3106242 -1.2891595 -1.3224311 -1.27123 -1.2762319 -1.285286 -1.2491106 -1.279153 -1.2407799 -1.236461 -1.2760466 0.028232448 0.1106712 7 3.0017269 -0.7551122 3.4135365 -0.62189204 2.9624238 0.7955859 2.5731354 -0.79437155 2.1271915 0.96886873 2.3255684 -0.8993408 2.0352893 -0.9399967 2.522733 -0.8181215 2.1534019 0.8733263 2.1762643 -0.8458315 1cD -0.25097823 4.5901833 0.8312447145 TRUE
caggagcggatcaaggcggagaggaagcgcatgaggaaccgcatcgctgcctccaagtgccgaaaaaggaagctggagagaatcgccgacctggaggaaaaagtgaaaaccttgaaagctcagaactcggagctggcgtccacggccaacatgctcagggaacaggtggcacagcttaaacagaaagtcatgaactaaggga 6  False 53 30 51 57 37 80 0 5 7 6 7 144 51.3333333333333 NA -1.31536825551258 -1.26011920602102 -1.32198962174179 -1.23340114837535 -0.623249869548518 NA 0.301273524109573 0.218944068310317 0.250650277834909 0.287477446908161 0.14555993276769 -0.991303250064045 0.0966317565141098 NA NA 0.0302718525401636 0.0343642863763964 0.039802365071194 0.0245235107098377 0.0289820366180025 0.0293482417778333 0.0443399069034028 0.0315588451303724 0.10592157638296 0.0152366399064527 0.0690469866833962 0.0107178786292648 QERIKAERKRMRNRIAASKCRKRKLERIADLEEKVKTLKAQNSELASTANMLREQVAQLKQKVMNAAAAAAAAAAAAAAAAAAAAAAAAAAAAAAAAAAAAAACAAAAAAAAAAAA MAFA AAAAAAAAAAAAAAAAAAAAAAAAAAAAAAAAAAAAAACAAAAAAAAAAAA False 2 1 1 -1.347647 -1.3283865 -1.3433224 -1.321793 -1.3387904 -1.3371179 -1.2926242 -1.3238406 -1.322829 -1.3105844 -1.3266935 0.016467959 0.0645544 4 3.271496 -0.77725476 2.857987 -0.8339526 2.6141872 0.96350724 2.3347054 -1.0142202 3.2857122 0.7553548 3.70984 -0.6564199 2.5209255 -0.8553705 3.5010412 -0.6715672 2.6917725 0.88012344 2.7123618 -0.8324824 1cD -0.25097823 5.0110598 0.8240253213 TRUE
caggagcggatcaaggcggagaggaagcgcatgaggaaccgcatcgctgcctccaagtgccgaaaaaggaagctggagagaatcgccgacctggaggaaaaagtgaaaaccttgaaagctcagaactcggagctggcgtccacggccaacatgctcagggaacaggtggcacagcttaaacagaaagtcatgaactaacgaa 5  False 20 15 10 25 9 24 2 0 2 10 2 1 17.1666666666667 -1.54363801832038 NA -1.15369601693506 -0.957136813651214 -1.18649058414889 -1.74750424228898 0.471317599139685 NA 0.426891998617023 0.268815986589888 0.556356671129296 0.617027745860688 -1.17730843630977 0.183540909737525 0.00934472605255332 0.0517792430974241 NA NA 0.0517226250602676 0.0478153648135866 0.0717020707534376 0.0314752356803016 0.0494896786414072 0.0610760051275541 -0.0117609390936046 0.0645880318657056 0.0484162842879116 0.020357377999068 QERIKAERKRMRNRIAASKCRKRKLERIADLEEKVKTLKAQNSELASTANMLREQVAQLKQKVMNAAAAAAAAAAAAAAAAAAAAAAAAAAAAAAAAAAAAAAACAAAAAAAAAAA MAFB AAAAAAAAAAAAAAAAAAAAAAAAAAAAAAAAAAAAAAACAAAAAAAAAAA False 2 1 1 -1.3788844 -1.356863 -1.3582187 -1.3297416 -1.3632374 -1.3637782 -1.325659 -1.3120047 -1.3408719 -1.3466079 -1.3475868 0.02054032 0.08051805 7 3.9131463 -0.7258363 3.2260547 -0.81074095 2.4950142 1.0619419 3.1688213 -0.7660837 3.1426973 0.85821474 4.148365 -0.6411042 2.462072 -0.9659357 1.8089972 -1.2539537 3.1719813 0.7907691 3.6957297 -0.6832974 1cD -0.25097823 5.1843443 0.855787781 TRUE
caggagcggatcaaggcggagaggaagcgcatgaggaaccgcatcgctgcctccaagtgccgaaaaaggaagctggagagaatcgccgacctggaggaaaaagtgaaaaccttgaaagctcagaactcggagctggcgtccacggccaacatgctcagggaacaggtggcacagcttaaacagaaagtcatgaactaaggta 6  False 55 51 23 37 16 27 12 5 3 4 0 1 34.8333333333333 -1.31879083298845 -1.46074469502178 -1.2745264692363 -1.31470124941217 NA -1.78266720074098 0.216657566636226 0.276974480157644 0.32876367455687 0.307211011170673 NA 0.612102315480073 -1.36514775021503 0.13262153797767 0.0340465769707555 0.0238021343404762 0.0136897196944708 0.0315926544930284 0.0381886347861663 0.0368241969568861 0.0298354205246317 0.0359708479500989 NA NA -0.0154416589578666 0.064072457231486 0.0275821502426827 0.0147096730820944 QERIKAERKRMRNRIAASKCRKRKLERIADLEEKVKTLKAQNSELASTANMLREQVAQLKQKVMNAAAAAAAAAAAAAAAAAAAAAAAAAAAAAAAAAAAAAAAACAAAAAAAAAA MAFF AAAAAAAAAAAAAAAAAAAAAAAAAAAAAAAAAAAAAAAACAAAAAAAAAA False 2 1 1 -1.3856195 -1.3683729 -1.371476 -1.3440934 -1.3613381 -1.3533454 -1.3464813 -1.3261449 -1.3352236 -1.3095196 -1.3501616 0.022804372 0.08939314 7 3.6732647 -0.7938768 3.7498322 -0.7264851 2.9914484 0.92928314 2.6651464 -0.95437634 3.2425485 0.82616395 3.1080153 -0.82578766 3.7146435 -0.6844116 2.6047356 -0.9091051 2.598652 0.947779 2.05931 -1.0930471 1cD -0.25097823 5.101816 0.8690315817 TRUE
caggagcggatcaaggcggagaggaagcgcatgaggaaccgcatcgctgcctccaagtgccgaaaaaggaagctggagagaatcgccgacctggaggaaaaagtgaaaaccttgaaagctcagaactcggagctggcgtccacggccaacatgctcagggaacaggtggcacagcttaaacagaaagtcatgaactaagtga 7  False 14 40 77 30 21 104 4 3 8 3 0 6 47.6666666666667 -1.24107189569252 -1.53413573644572 -1.33883137539332 -1.33600796446815 NA -1.65035260850689 0.390536847430259 0.345093106244426 0.199124478748476 0.349663451967031 NA 0.262885056382158 -1.42611851698015 0.126165590812449 0.0425848275153239 0.0429046197267076 0.00531848703335827 0.0393624974665566 0.0309859639533509 0.0223035559943006 0.0273406511976009 0.0409415366216322 NA NA -0.00159148908002243 0.0275177713036947 0.0208195982442994 0.0139936138832358 QERIKAERKRMRNRIAASKCRKRKLERIADLEEKVKTLKAQNSELASTANMLREQVAQLKQKVMNAAAAAAAAAAAAAAAAAAAAAAAAAAAAAAAAAAAAAAAAACAAAAAAAAA MAFG AAAAAAAAAAAAAAAAAAAAAAAAAAAAAAAAAAAAAAAAACAAAAAAAAA False 2 1 1 -1.3623176 -1.3465145 -1.3628982 -1.3557646 -1.3669888 -1.3727888 -1.3522229 -1.3184777 -1.3207437 -1.3290129 -1.3487729 0.019582711 0.076764226 5 3.0412385 -0.87891126 3.7030559 -0.6820803 3.4709725 0.77611977 2.8583431 -0.926108 3.403088 0.8033875 3.7080963 -0.74063814 3.1678987 -0.8181889 2.1491349 -1.0762362 2.6244745 0.8969408 2.631587 -0.90717435 1cD -0.25097823 5.1368456 0.850578546098 TRUE
caggagcggatcaaggcggagaggaagcgcatgaggaaccgcatcgctgcctccaagtgccgaaaaaggaagctggagagaatcgccgacctggaggaaaaagtgaaaaccttgaaagctcagaactcggagctggcgtccacggccaacatgctcagggaacaggtggcacagcttaaacagaaagtcatgaactaactga 7  False 57 67 63 53 41 37 13 0 6 5 3 2 53 -1.30601616418328 NA -1.36342786913828 -1.35193272683965 -1.51030839632607 -1.66979930185339 0.210035869510547 NA 0.226710417146191 0.269437424905139 0.366215597883195 0.446943035366998 -1.38053043722047 0.120946911763411 0.0354500099907807 0.0230746705966782 NA NA 0.0282309572412074 0.0253934047440664 0.0254760461376337 0.0315479989027624 0.0139414424410894 0.0402026018465882 -0.00362709227286498 0.046784234913411 0.0258759847101105 0.0134147858595053 QERIKAERKRMRNRIAASKCRKRKLERIADLEEKVKTLKAQNSELASTANMLREQVAQLKQKVMNAAAAAAAAAAAAAAAAAAAAAAAAAAAAAAAAAAAAAAAAAACAAAAAAAA MAFK AAAAAAAAAAAAAAAAAAAAAAAAAAAAAAAAAAAAAAAAAACAAAAAAAA False 2 1 1 -1.4410784 -1.4316357 -1.4390047 -1.426545 -1.416497 -1.4017293 -1.3819095 -1.4268191 -1.4286864 -1.4121723 -1.4206078 0.018135943 0.071092896 3 2.5311463 -1.5398272 2.2316346 -1.6351812 3.4918928 1.1185429 3.5102987 1.0371394 1.4895271 2.274884 1.462224 -2.1074128 0.9619684 3.0035887 1.5381107 2.3112907 2.3215714 1.5739137 3.2185316 1.0153385 1cD -0.25097823 4.336747 1.761711945 TRUE
caggagcggatcaaggcggagaggaagcgcatgaggaaccgcatcgctgcctccaagtgccgaaaaaggaagctggagagaatcgccgacctggaggaaaaagtgaaaaccttgaaagctcagaactcggagctggcgtccacggccaacatgctcagggaacaggtggcacagcttaaacagaaagtcatgaactaagaca 7  False 12 49 48 14 76 30 0 11 3 0 5 0 38.1666666666667 NA -1.23377043079629 -1.48249706120814 NA -1.54130481688395 NA NA 0.217670744332154 0.307261780126605 NA 0.280947511347756 NA -1.38096891752606 0.150130793154705 NA NA 0.0395791789125323 0.0248282679870436 0.0148942423921967 0.0344158104570287 NA NA 0.0105387016469763 0.0308419985489153 NA NA 0.0258273508151451 0.0166517062050137 QERIKAERKRMRNRIAASKCRKRKLERIADLEEKVKTLKAQNSELASTANMLREQVAQLKQKVMNAAAAAAAAAAAAAAAAAAAAAAAAAAAAAAAAAAAAAAAAAAACAAAAAAA NFE2 AAAAAAAAAAAAAAAAAAAAAAAAAAAAAAAAAAAAAAAAAAACAAAAAAA False 2 1 1 -1.4023273 -1.367531 -1.3789849 -1.3566415 -1.3593736 -1.3595988 -1.3426572 -1.3530983 -1.3641516 -1.355336 -1.36397 0.016500374 0.06468147 5 4.674959 -0.6695577 3.4684072 -0.7830355 3.9516969 0.72398317 3.1810756 -0.8347189 2.7338886 0.9730894 3.1001718 -0.8455619 3.1110516 -0.80694354 3.1158626 -0.829398 3.35781 0.8089843 3.7367468 -0.69585305 1cD -0.25097823 5.504224 0.797112533 TRUE
caggagcggatcaaggcggagaggaagcgcatgaggaaccgcatcgctgcctccaagtgccgaaaaaggaagctggagagaatcgccgacctggaggaaaaagtgaaaaccttgaaagctcagaactcggagctggcgtccacggccaacatgctcagggaacaggtggcacagcttaaacagaaagtcatgaactaagcta 7  False 11 5 64 42 13 35 2 1 97 3 0 1 28.3333333333333 -1.37133718843601 -1.26541754384311 -0.581191138936152 -1.42796507479185 NA -1.86014169724906 0.507917541438907 0.694629330974107 0.117074908564084 0.333573066378131 NA 0.602991777025846 -0.753385218197991 0.105034127044492 0.028273801845088 0.0558001354068187 0.0359694011899747 0.0792317921914612 0.115847812901125 0.0131133389279827 0.016573539625722 0.0390575390029556 NA NA -0.0235513838167754 0.0631188019834963 0.0954355848134693 0.0116498247181222 QERIKAERKRMRNRIAASKCRKRKLERIADLEEKVKTLKAQNSELASTANMLREQVAQLKQKVMNAAAAAAAAAAAAAAAAAAAAAAAAAAAAAAAAAAAAAAAAAAAACAAAAAA NFE2L1 AAAAAAAAAAAAAAAAAAAAAAAAAAAAAAAAAAAAAAAAAAAACAAAAAA False 2 1 1 -1.4178841 -1.4058946 -1.4198415 -1.4136068 -1.399338 -1.3936371 -1.3818573 -1.3905338 -1.3823348 -1.3732125 -1.3978139 0.016244512 0.06367849 3 3.1672847 -1.0659208 2.596252 -1.2232285 2.9971123 1.1517968 2.500698 -1.3508756 2.7499156 1.1328844 2.3704908 -1.2559414 2.5755115 -1.1216257 2.8580844 -1.0403564 3.0527668 0.95331275 3.7998066 -0.7291968 1cD -0.25097823 4.927849 1.1025139082 TRUE
caggagcggatcaaggcggagaggaagcgcatgaggaaccgcatcgctgcctccaagtgccgaaaaaggaagctggagagaatcgccgacctggaggaaaaagtgaaaaccttgaaagctcagaactcggagctggcgtccacggccaacatgctcagggaacaggtggcacagcttaaacagaaagtcatgaactaatata 6  False 33 34 29 34 73 21 1 2 0 3 2 0 37.3333333333333 -1.88773487394388 -1.60069580061126 NA -1.37021477172411 -1.79666025233994 NA 0.617796990309911 0.411914564286207 NA 0.343129389992735 0.408499175853989 NA -1.59934006671788 0.208515346063098 -0.0284579674367428 0.0678715596542644 -0.00227358104821637 0.0469843810257669 NA NA 0.0233354306230727 0.0401764737129874 -0.0174938370005827 0.0448444299381136 NA NA 0.00160678857348484 0.0231274091671624 QERIKAERKRMRNRIAASKCRKRKLERIADLEEKVKTLKAQNSELASTANMLREQVAQLKQKVMNAAAAAAAAAAAAAAAAAAAAAAAAAAAAAAAAAAAAAAAAAAAAACAAAAA NFE2L2 AAAAAAAAAAAAAAAAAAAAAAAAAAAAAAAAAAAAAAAAAAAAACAAAAA False 2 1 1 -1.373799 -1.3575547 -1.3890676 -1.3437588 -1.3594275 -1.3450967 -1.3365532 -1.3517159 -1.3377522 -1.3301309 -1.3524857 0.018160947 0.071190916 5 3.87623 -0.7188084 3.1624155 -0.82903224 3.8481984 0.77437353 2.7947755 -0.9090946 3.4028664 0.7819358 3.5263946 -0.7083632 2.826282 -0.8708425 2.8046062 -0.91712505 3.3960142 0.7311626 3.4758606 -0.68921506 1cD -0.25097823 5.372421 0.7929952919 TRUE
caggagcggatcaaggcggagaggaagcgcatgaggaaccgcatcgctgcctccaagtgccgaaaaaggaagctggagagaatcgccgacctggaggaaaaagtgaaaaccttgaaagctcagaactcggagctggcgtccacggccaacatgctcagggaacaggtggcacagcttaaacagaaagtcatgaactaagata 7  False 48 29 38 56 116 33 7 3 1 5 45 0 53.3333333333333 -1.43489916633548 -1.44603133908932 -1.72701570689145 -1.36698044089671 -1.0240836556782 NA 0.265159921515815 0.358882729750324 0.507727252003495 0.267263463319678 0.143678058066335 NA -1.21258710330052 0.106414568400789 0.0212908436202787 0.0291306330612792 0.0153679752873415 0.0409353889862476 -0.0124938283258036 0.0568695685536299 0.0237141332677768 0.0312934532035637 0.0673184688954947 0.0157727628094481 NA NA 0.0445033628566033 0.01180293590481 QERIKAERKRMRNRIAASKCRKRKLERIADLEEKVKTLKAQNSELASTANMLREQVAQLKQKVMNAAAAAAAAAAAAAAAAAAAAAAAAAAAAAAAAAAAAAAAAAAAAAACAAAA NFE2L3 AAAAAAAAAAAAAAAAAAAAAAAAAAAAAAAAAAAAAAAAAAAAAACAAAA False 2 1 1 -1.4348966 -1.3888613 -1.4246558 -1.3822854 -1.4226334 -1.3881181 -1.3623847 -1.375068 -1.3757058 -1.3905834 -1.3945191 0.02434023 0.0954137 6 2.157342 -1.7296681 2.6534123 -1.1109936 2.7385116 1.2959714 2.0283852 -1.4418161 2.3273072 1.5064297 1.8905818 -1.5399026 2.0870275 -1.2866514 2.3827431 -1.1735227 2.0348463 1.3935509 2.3580465 -1.2576071 1cD -0.25097823 4.3268766 1.373611335 TRUE
caggagcggatcaaggcggagaggaagcgcatgaggaaccgcatcgctgcctccaagtgccgaaaaaggaagctggagagaatcgccgacctggaggaaaaagtgaaaaccttgaaagctcagaactcggagctggcgtccacggccaacatgctcagggaacaggtggcacagcttaaacagaaagtcatgaactaaagaa 5  False 24 15 85 96 16 36 3 0 4 7 2 7 45.3333333333333 -1.47932647683635 NA -1.56271303223292 -1.42232986967913 -1.35420695246194 -1.28761963606745 0.394854206132198 NA 0.262535314464363 0.220705552242141 0.488202292742898 0.291809965285211 -1.43164377314142 0.132001244940757 0.0164100317965995 0.0433789274253264 NA NA 0.00590940329741013 0.0294060836891558 0.0172333568162096 0.0258420615562966 0.0310780260044931 0.0535941191723742 0.0363779684359938 0.0305455167340677 0.0202067663237343 0.0146408734894548 QERIKAERKRMRNRIAASKCRKRKLERIADLEEKVKTLKAQNSELASTANMLREQVAQLKQKVMNAAAAAAAAAAAAAAAAAAAAAAAAAAAAAAAAAAAAAAAAAAAAAAACAAA NFIL3 AAAAAAAAAAAAAAAAAAAAAAAAAAAAAAAAAAAAAAAAAAAAAAACAAA False 2 1 1 -1.3787599 -1.3634572 -1.3906155 -1.3652593 -1.3734595 -1.3625811 -1.3538994 -1.3413513 -1.3394376 -1.3460255 -1.3614845 0.016659074 0.06530357 8 1.930157 -1.4708381 2.8573031 -0.9367253 2.4680314 1.2152969 2.872252 -0.953555 2.6128063 1.0718675 2.51355 -1.0536802 2.5538373 -1.0207493 2.3655307 -1.0505561 2.2636948 1.1028965 2.9232168 -0.8622173 1cD -0.25097823 4.5970945 1.0738381861 TRUE
caggagcggatcaaggcggagaggaagcgcatgaggaaccgcatcgctgcctccaagtgccgaaaaaggaagctggagagaatcgccgacctggaggaaaaagtgaaaaccttgaaagctcagaactcggagctggcgtccacggccaacatgctcagggaacaggtggcacagcttaaacagaaagtcatgaactaattta 6  False 30 8 42 33 44 48 55 1 25 10 25 15 34.1666666666667 -0.705324190727581 -1.39418463085624 -0.845391262091088 -1.03301294681482 -0.912844718252334 -1.1459749065803 0.192817009938311 0.636970893508429 0.160555481994101 0.24712064480717 0.215561815555309 0.226745578528761 -0.908781533501112 0.0892641770015118 0.10144240190869 0.0211829960288737 0.0212817877760455 0.0726550740316355 0.0862552571414167 0.0179835156649456 0.0628178551822926 0.0289349626688695 0.0795301134486462 0.0236640544373041 0.0512047802983412 0.0237348332383257 0.0781998549981821 0.00990070603656796 QERIKAERKRMRNRIAASKCRKRKLERIADLEEKVKTLKAQNSELASTANMLREQVAQLKQKVMNAAAAAAAAAAAAAAAAAAAAAAAAAAAAAAAAAAAAAAAAAAAAAAAACAA NRL AAAAAAAAAAAAAAAAAAAAAAAAAAAAAAAAAAAAAAAAAAAAAAAACAA False 2 1 1 -1.2392297 -1.1976308 -1.200407 -1.2030407 -1.2086793 -1.2057371 -1.1610525 -1.1785998 -1.1686549 -1.1470906 -1.1910124 0.027103178 0.10624446 4 2.2393172 -0.83161306 1.9410186 -0.8570775 1.8091811 -0.93133974 2.2879257 -0.7453526 2.0173087 -0.8535969 2.2682998 -0.74748534 1.6771195 -0.9082538 1.9740255 -0.8016447 1.7756808 -0.87942934 1.9042683 -0.76843095 1cD -0.25097823 4.050471 0.832422374 TRUE
caggagcggatcaaggcggagaggaagcgcatgaggaaccgcatcgctgcctccaagtgccgaaaaaggaagctggagagaatcgccgacctggaggaaaaagtgaaaaccttgaaagctcagaactcggagctggcgtccacggccaacatgctcagggaacaggtggcacagcttaaacagaaagtcatgaactaatgta 5  False 33 19 59 23 34 15 1 4 1 0 2 2 30.5 -1.88773487394388 -1.25136469894872 -1.85138173101141 NA -1.57392844597373 -1.40025709102752 0.617796990309911 0.352621436124617 0.502125732918028 NA 0.435756305166286 0.501590829156119 -1.51687558189303 0.204680768614371 -0.0284579674367428 0.0678715596542644 0.0375723166395856 0.0402212044661294 -0.0264238313077665 0.056242153002508 NA NA 0.00695732832844881 0.0478366769192833 0.024587523712823 0.0525045505237225 0.0107533090493746 0.0227020983048479 QERIKAERKRMRNRIAASKCRKRKLERIADLEEKVKTLKAQNSELASTANMLREQVAQLKQKVMNAAAAAAAAAAAAAAAAAAAAAAAAAAAAAAAAAAAAAAAAAAAAAAAAACA TEF AAAAAAAAAAAAAAAAAAAAAAAAAAAAAAAAAAAAAAAAAAAAAAAAACA False 2 1 1 -1.3828956 -1.3721164 -1.375454 -1.3610398 -1.3633485 -1.355396 -1.3569198 -1.3646134 -1.3380871 -1.3530389 -1.3622909 0.012694052 0.049760688 7 2.765559 -1.0431294 3.2372584 0.85316026 3.217494 0.87711656 3.5442576 0.7610004 3.08216 0.87542 2.6148894 0.98828524 2.7227187 -0.9674684 3.2380354 0.8308949 2.414393 1.0295444 3.2138367 0.8027884 1cD -0.25097823 5.0661163 0.9028807825 TRUE
caggagcggatcaaggcggagaggaagcgcatgaggaaccgcatcgctgcctccaagtgccgaaaaaggaagctggagagaatcgccgacctggaggaaaaagtgaaaaccttgaaagctcagaactcggagctggcgtccacggccaacatgctcagggaacaggtggcacagcttaaacagaaagtcatgaactaaagga 6  False 38 41 64 119 58 83 159 90 235 504 262 375 67.1666666666667 -0.467500863645683 -0.609073340444547 -0.331053608259502 -0.312224186765275 -0.308510672923248 -0.348503793898653 0.163784868477506 0.171464961072138 0.110693192860936 0.107481527796667 0.167098092270398 0.138608838489586 -0.370811030120688 0.05527214697721 0.127569819789307 0.0179935070026167 0.110834261066851 0.019557878652681 0.143865244292721 0.0123985350303431 0.147213862972126 0.0125848408853754 0.145873003121118 0.0183437792155809 0.1346809124227 0.014509026761424 0.137868671641435 0.00613049150973594 QERIKAERKRMRNRIAASKCRKRKLERIADLEEKVKTLKAQNSELASTANMLREQVAQLKQKVMNAAAAAAAAAAAAAAAAAAAAAAAAAAAAAAAAAAAAAAAAAAAAAAAAAAC XBP1 AAAAAAAAAAAAAAAAAAAAAAAAAAAAAAAAAAAAAAAAAAAAAAAAAAC False 2 1 1 -0.6208252 -0.45818794 -0.5407016 -0.3874507 -0.4892521 -0.42083526 -0.29072154 -0.3621601 -0.32312977 -0.2669139 -0.41601783 0.11300588 0.44298303 2 0.030608654 -1.9087291 -0.18283689 -1.820936 -0.072221994 -1.9104407 -0.26828933 -1.8503463 -0.13526797 1.8861272 -0.23943889 -1.6982586 -0.39790082 -1.856343 -0.32232773 -1.7807348 -0.34206998 1.8774891 -0.45564306 -1.7586281 1cD -0.25097823 1.8225176 1.834803289 TRUE
```
